# Ultra-Conserved Elements and morphology reciprocally illuminate conflicting phylogenetic hypotheses in Chalcididae (Hymenoptera, Chalcidoidea)

**DOI:** 10.1101/761874

**Authors:** Astrid Cruaud, Gérard Delvare, Sabine Nidelet, Laure Sauné, Sujeevan Ratnasingham, Marguerite Chartois, Bonnie B. Blaimer, Michael Gates, Seán G. Brady, Sariana Faure, Simon van Noort, Jean-Pierre Rossi, Jean-Yves Rasplus

**Affiliations:** CBGP, Univ Montpellier, CIRAD, INRA, IRD, Montpellier SupAgro, Montpellier, France; CIRAD, UMR CBGP, F-34398 Montpellier, France; Centre for Biodiversity Genomics, University of Guelph, Canada; Department of Entomology, National Museum of Natural History, Smithsonian Institution, Washington, DC, USA; USDA, ARS, SEL, c/o Smithsonian Institution, National Museum of Natural History, Washington, USA; Department of Zoology and Entomology, Rhodes University, Grahamstown, South Africa; Research and Exhibitions Department, South African Museum, Iziko Museums of South Africa, P.O. Box 61, Cape Town, 8000, South Africa; Department of Biological Sciences, University of Cape Town, Private Bag, Rondebosch, 7701, Cape Town, South Africa; North Carolina State University, Raleigh, NC, USA

**Keywords:** morphology, systematic bias, topological conflict, Ultra Conserved Elements.

## Abstract

Recent technical advances combined with novel computational approaches promised the acceleration of our understanding of the tree of life. However, when it comes to hyperdiverse and poorly known groups of invertebrates, studies are still scarce. As published phylogenies will be rarely challenged by future taxonomists, careful attention must be paid to potential analytical bias. We present the first molecular phylogenetic hypothesis for the family Chalcididae, an emblematic group of parasitoid wasps, with a representative sampling (144 ingroups and 7 outgroups) that covers all described subfamilies and tribes and 82% of the known genera. Analyses of 538 Ultra-Conserved Elements (UCEs) with supermatrix (RAxML and IQTREE) and gene-tree reconciliation approaches (ASTRAL, ASTRID) resulted in highly supported topologies in overall agreement with morphology but reveal conflicting topologies for some of the deepest nodes. To resolve these conflicts, we explored the phylogenetic tree space with clustering and gene genealogy interrogation methods, analyzed marker and taxon properties that could bias inferences and performed a thorough morphological analysis (130 characters encoded for 40 taxa representative of the diversity). This joint analysis reveals that UCEs enable attainment of resolution between ancestry and convergent /divergent evolution when morphology is not informative enough, but also shows that a systematic exploration of bias with different analytical methods and a careful analysis of morphological features is required to prevent publication of artefactual results. We highlight a GC-content bias for ML approaches, an artefactual mid-point rooting of the ASTRAL tree and a deleterious effect of high percentage of missing data on gene tree reconciliation methods. Based on the results we propose a new classification of the family into eight subfamilies and 10 tribes that lay the foundation for future studies on the evolutionary history of Chalcididae.

## AppendixS3 for "Ultra-Conserved Elements and morphology reciprocally illuminate conflicting phylogenetic hypotheses in Chalcididae (Hymenoptera, Chalcidoidea)" (part 1 of 5)

```
#NEXUS
[!Appendix S3 : trees obtained from the analysis of the UCE and morphological data sets]
begin trees;
TREE raxml_uce-1004_BP100 = (USNM00132_2180:0.00316238508816153860,((JRAS05401_0102:0.03881592195567018511,(((GDEL00236_0101:0.01185299215330969276,GDEL00580_0101:0.01854248725236688419)76:0.02102341786326207551,(((JRAS08216_0189:0.53753274538099615754,GDEL00677_0101:0.02328165351665999194)46:0.10456757033210681285,(JRAS07552_0689:0.33839656264654316420,((CHAL00086_0101:0.02103698569924530512,GDEL00333_0101:0.08829370473913092376)100:0.15809379788351243801,((((USNM00132_2202:0.03067656786419681314,(JRAS07624_0489:0.02345500222724650197,GDEL00469_0101:0.27438615626476203779)97:0.04766766356528993193)100:0.13922506563891642872,((((((((GDEL00505_0101:0.12905406872058078349,(((GDEL00456_0101:0.00374829416730339867,GDEL00460_0101:0.00000161650099759659)91:0.00724995023075322275,GDEL00445_0101:0.00000161650099759659)96:0.03877206349174626421,(GDEL00455_0101:0.00748306592177800170,CHAL00042_0101:0.00310251555734053931)99:0.14721571643667188956)50:0.01425089808637018327)24:0.02508029191748417305,((GDEL00665_0101:0.02522567887939165462,((((GDEL00568_0101:0.00582714726225666817,GDEL00670_0101:0.00000161650099759659)90:0.00586366115371644674,((JRAS06220_0101:0.01340227779948254677,GDEL00503_0101:0.00697016277595781299)74:0.00000161650099759659,GDEL00541_0101:0.01370596292350697090)92:0.00681322498632486867)93:0.00921196620825845761,GDEL00343_0101:0.01284777723565260106)65:0.00000161650099759659,GDEL00435_0101:0.01803266311608903161)63:0.00000161650099759659)58:0.02735936239640949369,GDEL00457_0101:0.09408248956424784815)44:0.02244986236638801813)19:0.00580730626264573755,GDEL00678_0101:0.07267717034399596987)72:0.09089647622071318767,ANIC00082_0199:0.19691239465710758116)34:0.04015890878570241990,(ANIC00081_0199:0.33110336928751732399,(GDEL00276_0101:0.25778798130060115446,GDEL00424_0101:0.18056100483457829253)19:0.00779000421687717302)13:0.04720497676692081424)18:0.05054198711672814454,GDEL00567_0101:0.22691132234186167649)43:0.04689863726061177518,((((GDEL00312_0101:0.04580413657036100372,GDEL00476_0101:0.03458615947904301186)78:0.01959188097838654094,(((GDEL00496_0101:0.00874512447109663041,((ANIC00086_0101:0.10682866227957751870,(GDEL00446_0101:0.02424742323490786458,GDEL00433_0101:0.04663442181628484756)80:0.00454502935705784067)40:0.00534414248552305803,GDEL00326_0101:0.00000161650099759659)20:0.00000161650099759659)6:0.00000161650099759659,(GDEL00652_0101:0.00859735049505496243,GDEL00498_0101:0.02416048774034707317)69:0.00724635782353855694)20:0.00957877631663249518,((GDEL00481_0101:0.00697234925442815571,GDEL00482_0101:0.02563453275557323746)85:0.02289778951539004487,((CHAL00039_0101:0.07228827426179913751,CHAL00023_0101:0.01592838105106013022)35:0.00992452912401667504,GDEL00487_0101:0.04846176356033801702)17:0.01033439834367660959)10:0.00207115949286621132)30:0.01583561781922133288)53:0.03219562976219873807,((ANIC00084_0101:0.09821439233459262896,(GDEL00484_0101:0.05323601273251454824,CHAL00021_0101:0.03936779467906787594)20:0.00793306425312935264)36:0.00889072600768971155,GDEL00535_0101:0.09260935845076247175)56:0.01441622167470842791)74:0.02831313654118170625,(((GDEL00467_0101:0.12821290716873487425,USNM00132_2193:0.06136875379958264126)92:0.05750389650218844240,(GDEL00262_0101:0.00000161650099759659,GDEL00581_0101:0.00000161650099759659)100:0.05827750476398335655)88:0.03423163346449156069,(((GDEL00268_0101:0.03208615372410042466,USNM00132_2194:0.05582705782620139834)99:0.05961339195625078163,GDEL00642_0101:0.12646906414151143361)38:0.00068725846044642735,((JRAS06363_0101:0.02280873886327985586,(GDEL00436_0101:0.01295207727001072319,GDEL00459_0101:0.01141453987918647668)100:0.04971500176401669191)87:0.02374762520497774448,(GDEL00391_0101:0.09275477012507174490,(JRAS06480_1501:0.00000161650099759659,JRAS07795_0189:0.00000161650099759659)100:0.02028309877802420697)92:0.03083431407794598456)62:0.01570242421122436047)84:0.04120971781763446001)43:0.00000161650099759659)80:0.06214266137560901793)17:0.02226696490323737745,GDEL00657_0101:0.20441241746503829857)37:0.03634147763122547170)32:0.01976662065212789199,(GDEL00549_0101:0.10038049741638740975,(((GDEL00544_0101:0.01651349723083275767,(GDEL00251_0101:0.00674175627712882315,(GDEL00602_0101:0.04539180184375408988,GDEL00468_0101:0.00670660874749220894)44:0.01446311857861604100)27:0.00322211828985672754)7:0.00733938413564890271,((USNM00132_2189:0.01577791051068416078,(GDEL00539_0101:0.03237034064387098869,(GDEL00674_0101:0.00000161650099759659,GDEL00271_0101:0.00000161650099759659)75:0.00510701877244469898)48:0.00000161650099759659)76:0.01536676961699667658,((GDEL00601_0101:0.00000161650099759659,(GDEL00588_0101:0.06907032232780155323,GDEL00546_0101:0.09010889881918822397)48:0.02749192341723435962)27:0.00577157961896442202,(GDEL00583_0101:0.03930950498610408933,GDEL00542_0101:0.03650516077378909707)24:0.00955578212268005413)12:0.01323709422916339966)4:0.00000161650099759659)87:0.03936857848669361032,(GDEL00538_0101:0.03356552185898278168,GDEL00513_0101:0.03705609615793305223)76:0.02302951757521767145)79:0.02610937377812682508)100:0.14068272740889556371)17:0.02120292561310820403,(((GDEL00633_0101:0.01921156792565593616,((USNM00132_2191:0.02209726042914432129,(GDEL00470_0101:0.05407831290705301247,GDEL00501_0101:0.06927204627624582167)61:0.00870798040037823289)14:0.00000161650099759659,CHAL00073_0101:0.00559884230672266694)69:0.03774856667214284561)46:0.02632629229030115925,(GDEL00550_0101:0.01925918105336281785,(CHAL00071_0101:0.02091358985324452691,GDEL00628_0101:0.09760130951589342241)55:0.00000161650099759659)75:0.01803206565683077717)51:0.02130064389375015826,GDEL00463_0101:0.03668682818622431840)100:0.36295141533004043888)7:0.00000161650099759659)20:0.02239143768320933647)41:0.02290625813414342085)11:0.01413353191940116063,((JRAS07896_0189:0.30433774420568643349,JRAS07624_1401:0.11581544529420140233)93:0.15797296263126972549,((((USNM00133_9653:0.01305999653817571313,GDEL01140_0101:0.03375887051376858655)100:0.21093641864812945341,GDEL01727_0101:0.09318015794701262067)69:0.07159937247816042238,CHAL00049_0101:0.02897282909122341280)48:0.03209855179041427864,(USNM00132_2190:0.02513854279641892370,(GDEL00427_0101:0.06206182567357403090,GDEL00342_0101:0.02136064874027229082)62:0.00795747393953965231)51:0.00070489331083574316)57:0.05290799478321826788)26:0.01150833090895965992)6:0.01871532061372470010)7:0.00575175015049243961,((ANIC00013_0189:0.23266147478425913686,(((BRAN00020_0101:0.04269468553053043514,GDEL00453_0101:0.04344900157818144121)54:0.00562864124888374888,CHAL00035_0101:0.03774705434093776624)49:0.01011984942416715126,(JRAS06424_0199:0.02070617719993153236,USNM00132_2177:0.04109148410353217346)93:0.03355011477915298412)94:0.10262585419263049735)17:0.02080715134386426635,((GDEL00448_0101:0.03048471097567542060,(CHAL00001_0101:0.02983293682731382943,(USNM00132_2192:0.21136671439026397112,GDEL00523_0101:0.00973127197876640961)40:0.02121474406790567133)27:0.02537709399495900395)16:0.00614918619115305959,GDEL00570_0101:0.02315514245302246338)58:0.06029631501044714625)3:0.00097263718614321222)43:0.01291214528225585398)42:0.01690965323902862347,((JRAS05401_0301:0.00000161650099759659,GDEL00489_0101:0.02297220885549343394)58:0.00000161650099759659,GDEL00437_0101:0.02298418250496192181)37:0.01661062852675847246)79:0.01773888631422557149,JRAS05708_0101:0.00313237229334298187);
TREE raxml_uce-1007_BP100 = (USNM00132_2180:0.00000237704409109984,(JRAS05401_0102:0.01100197483408521873,((((JRAS03075_0101:0.01678989277276102948,((((GDEL01734_0101:0.12907775234420446053,((GDEL01727_0101:0.10266650913571978565,(GDEL01140_0101:0.02456224314227340930,USNM00133_9653:0.03489403255308105162)100:0.26733027345313453704)65:0.03995617450583063140,JRAS07552_0689:0.12557721992596398985)45:0.03501733888716829224)35:0.02380107975632980363,(GDEL00342_0101:0.00000237704409109984,((USNM00132_2190:0.00653394125382128575,CHAL00049_0101:0.00000237704409109984)29:0.00000237704409109984,(GDEL00534_0101:0.00000237704409109984,GDEL00427_0101:0.01081898264017325077)10:0.00000237704409109984)21:0.00000237704409109984)61:0.01326926704567666683)31:0.01728037862503868649,(((GDEL00463_0101:0.01630092740534454937,((USNM00132_2191:0.00000237704409109984,CHAL00073_0101:0.00000237704409109984)57:0.11280056767623657110,(GDEL00550_0101:0.00400255807944217747,(GDEL00261_0101:0.01303597927584693172,GDEL00633_0101:0.00762297520469160193)13:0.00000237704409109984)41:0.00358946558972926327)42:0.01098886637427951701)56:0.07080494565179713817,GDEL00658_0101:0.28393202909409737122)83:0.04882042979256417947,(((JRAS07624_1401:0.11457813587553147827,JRAS07896_0189:0.13908199062977855132)88:0.13876552035991029932,(((GDEL00459_0101:0.02311711003795948599,GDEL00436_0101:0.01210772902703922786)97:0.05185848234261105499,(((GDEL00519_0101:0.12406297309585424815,CHAL00010_0101:0.01824869566328608111)52:0.04819282660874408403,(GDEL00482_0101:0.05996599669913231512,((GDEL00484_0101:0.05393964354529645622,(GDEL00535_0101:0.03183999949559047221,GDEL00190_0101:0.09769049304033557146)76:0.02986324942196338234)32:0.02113281286139366208,((((GDEL00305_0101:0.04654914891609949340,(GDEL00433_0101:0.02565456776159015864,CHAL00039_0101:0.02639768716729275558)6:0.00000237704409109984)12:0.00404701442018427348,((GDEL00498_0101:0.00873212359557509754,GDEL00266_0101:0.00731223874632569177)69:0.00929871373564364161,(((GDEL00423_0101:0.02879429475084013465,GDEL00476_0101:0.07199107237593195541)20:0.00680319425436594783,(GDEL00312_0101:0.00832668400902101744,(GDEL00496_0101:0.01226680763770546072,CHAL00023_0101:0.03692938393802689540)30:0.00866785217639309477)48:0.02697932869263250377)10:0.02010176991952972864,(GDEL00487_0101:0.06259311111123870563,GDEL00652_0101:0.02851044331355378353)17:0.01542091445519222850)1:0.00000237704409109984)1:0.00368181228022832147)0:0.00304454644253156735,(ANIC00086_0101:0.04388351820331394537,GDEL00446_0101:0.04589197559832176171)37:0.02895083347491300349)0:0.00924452661929530545,(USNM00132_2193:0.05628085991905692337,(GDEL00467_0101:0.08333415847942811372,(GDEL00262_0101:0.00000237704409109984,GDEL00581_0101:0.00000237704409109984)100:0.05672345388308062258)13:0.00000237704409109984)16:0.02504095216520850833)0:0.00491657291654600068)0:0.00536039626473655550)0:0.00154030937051409154)0:0.02128758425894445444,(((JRAS06480_1501:0.01121652224171448657,(GDEL00391_0101:0.00516836387365692419,JRAS07795_0189:0.00796637491522570428)27:0.00000237704409109984)56:0.01253498929241076906,CHAL00021_0101:0.07775827855144240575)49:0.03364736215520233720,((GDEL00637_0101:0.01875561853861728787,JRAS06363_0101:0.02435708206071605236)86:0.02530215932661595765,(USNM00132_2194:0.03904693478352514596,GDEL00642_0101:0.03959000477031206222)62:0.01075975914952365976)50:0.01019383125464001262)9:0.02008865433787998186)28:0.01136897376909768408)95:0.03864010292602247654,((GDEL00567_0101:0.09182700889300766944,ANIC00081_0199:0.08812606579264808948)55:0.00762644901988021075,(ANIC00082_0199:0.03248687776542394379,((GDEL00276_0101:0.01066949876554133640,(GDEL00473_0101:0.01723409885796745727,(GDEL00424_0101:0.05424240755765698252,USNM00132_2195:0.02409447769123398975)15:0.00465335645545248301)12:0.00737099159704036975)18:0.00000237704409109984,((((GDEL00670_0101:0.00697623258679810985,(((GDEL00503_0101:0.00000237704409109984,GDEL00541_0101:0.00000237704409109984)49:0.00286326442986099741,GDEL00568_0101:0.00000237704409109984)10:0.00000237704409109984,JRAS06220_0101:0.00578260704446231961)46:0.00000237704409109984)80:0.01136805128560262716,(GDEL00435_0101:0.01499465051671225457,(GDEL00665_0101:0.01231546561316403977,(GDEL00505_0101:0.03168203105063063796,GDEL00343_0101:0.00601501610709554834)37:0.01225798739574538061)17:0.00372172505821890664)21:0.00811680903987892395)11:0.00401466241382647786,(((GDEL00445_0101:0.00000237704409109984,GDEL00460_0101:0.00877471868865421778)99:0.02388081616695339471,GDEL00678_0101:0.02142925172429388861)12:0.00000237704409109984,GDEL00457_0101:0.02144164836118644946)6:0.00294592213556444998)5:0.00000237704409109984,((CHAL00042_0101:0.00000237704409109984,GDEL00455_0101:0.00000237704409109984)99:0.00433650808496261007,GDEL00522_0101:0.00457644552739641230)96:0.02304240706252636689)6:0.00429458046300702952)12:0.00603373753209134230)81:0.04193746362167383168)94:0.06702578607229078833)95:0.06903470654795704209)69:0.03570334914262267983,(((GDEL00453_0101:0.01486520395392603930,BRAN00020_0101:0.03872841096891895679)53:0.01178049743598428949,JRAS06424_0199:0.06902368652069573729)50:0.02743597227095648239,USNM00132_2177:0.13060807479933542186)98:0.17205612825471192084)44:0.02161026066719534677)17:0.02551628449735814097)3:0.00403381495593565197,GDEL00677_0101:0.06102434014231090248)6:0.00000237704409109984)4:0.00395708316038075915,(((GDEL00657_0101:0.03596347593562219946,(JRAS07624_0489:0.01657509662117959484,(USNM00132_2202:0.00000237704409109984,GDEL00469_0101:0.00000237704409109984)67:0.00000237704409109984)100:0.09668341997558489720)79:0.07236618940778336007,(JRAS05401_0301:0.01068832742008855689,GDEL00437_0101:0.01065202911146724551)27:0.00000237704409109984)10:0.00542538198555707167,(GDEL00580_0101:0.00000237704409109984,GDEL00236_0101:0.00000237704409109984)68:0.00550378209919279507)1:0.00000237704409109984)2:0.00525303120814528662,GDEL00489_0101:0.00000237704409109984)2:0.00322954308181486226,((GDEL00546_0101:0.06097223547256942766,(GDEL00448_0101:0.00542775039074368248,(CHAL00001_0101:0.00539186907581294238,GDEL00570_0101:0.01051824659167150018)31:0.00000237704409109984)98:0.07591924910205280486)60:0.02374656266356668308,(GDEL00333_0101:0.20140182366380390833,(GDEL00602_0101:0.00902384014894717229,(GDEL00588_0101:0.03350087290846091165,((GDEL00549_0101:0.01315400908641688529,GDEL00513_0101:0.00870099165789453566)9:0.00000237704409109984,((GDEL00674_0101:0.00469302002358855906,(GDEL00583_0101:0.01089432204064182466,((GDEL00251_0101:0.00622692326595459048,(GDEL00468_0101:0.00412626856361191733,GDEL00544_0101:0.00000237704409109984)27:0.00619609322218528120)20:0.00227665839214804058,(GDEL00539_0101:0.00000237704409109984,(GDEL00271_0101:0.00934600429572384449,USNM00132_2189:0.00000237704409109984)39:0.00000237704409109984)53:0.00493785750685560125)4:0.00837378108083562667)15:0.00000237704409109984)14:0.00000237704409109984,GDEL00542_0101:0.00318807639666645465)5:0.00000237704409109984)21:0.00617731443242761340)40:0.00362110309446845788)92:0.04976409558871710409)15:0.00590742431326270450)15:0.02900071632968159382)80:0.00762617514501864099)81:0.00000237704409109984,JRAS05708_0101:0.00000237704409109984);
TREE raxml_uce-1008_BP100 = (USNM00132_2180:0.00528164202453587639,(((GDEL00489_0101:0.03579219937835855653,(GDEL00437_0101:0.03999679591820330671,JRAS05401_0301:0.02156709970837321355)62:0.00222076409278375948)83:0.00834486804058888129,(((((USNM00132_2192:0.06133304677861559084,GDEL00448_0101:0.04066568919170458762)84:0.03123411592478495674,GDEL00523_0101:0.02113364456405884828)97:0.10633769781853230629,((USNM00132_2177:0.04192975039149117455,JRAS06424_0199:0.02591025143142241388)87:0.01691716115147194957,(CHAL00035_0101:0.08762747156092799694,(BRAN00020_0101:0.04055790116360077913,GDEL00453_0101:0.04952215704805084523)61:0.01036303210331072401)99:0.04759310340150417484)82:0.09247763518193920229)23:0.01171634937374059840,((((((USNM00132_2190:0.44916647642564933030,GDEL00342_0101:0.00000151250672975420)81:0.04855195269637241351,CHAL00049_0101:0.03669564054136378178)16:0.00496600076579209113,(GDEL00530_0101:0.04489436868916562434,GDEL00427_0101:0.02236003361154753968)34:0.00279731517422096869)85:0.06116283009476367050,(GDEL00542_0101:0.28365416624618677854,(GDEL00468_0101:0.06483176423941466870,(GDEL00549_0101:0.07614977639828580946,((GDEL00601_0101:0.21677068866174425965,(USNM00132_2189:0.01690466197394750736,GDEL00588_0101:0.15816538264545618175)71:0.02008059044105351895)46:0.05754785490274955811,((GDEL00583_0101:0.02660549158887921470,GDEL00602_0101:0.11888390191065510704)52:0.01357918277637237478,((GDEL00674_0101:0.34576529365790786841,GDEL00544_0101:0.04131599916211622231)13:0.02329571976735514763,(GDEL00271_0101:0.03036607717600979875,GDEL00513_0101:0.03590373427893170377)40:0.01461240784873014086)18:0.00597902682528163656)29:0.01419136033091138345)27:0.00969469634170601162)27:0.00654877156435075460)82:0.06300553487060227276)38:0.06902312352733350198)22:0.02998532422916993026,(((GDEL01727_0101:0.11056279697203817702,(((GDEL01140_0101:0.05048765838123918381,USNM00133_9653:0.04172017942100089000)100:0.15685754129337178830,JRAS07896_0189:0.26127449323317442076)34:0.02473883063045662078,(GDEL01734_0101:0.09757660480383040236,JRAS07552_0689:0.13850242807992590999)69:0.03176039673496697940)27:0.00738033039556799855)85:0.04603983109912816729,(((GDEL00657_0101:0.07830684836099989499,JRAS07624_0489:0.10502533230904997907)52:0.01815352625964373329,(((((((ANIC00084_0101:0.03398378281724733635,(GDEL00535_0101:0.02582292821660361545,GDEL00190_0101:0.01664184354350297171)95:0.02779243382362883708)87:0.02629330084231604192,(GDEL00307_0101:0.11977021244179897330,(ANIC00086_0101:0.02318949052802765989,GDEL00653_0101:0.08492008709446041692)54:0.00377408164620080368)84:0.03411059863781926854)29:0.02309152621408743639,(GDEL00484_0101:0.01708218469965226000,(CHAL00050_0101:0.00629871253261431695,CHAL00021_0101:0.00535095246382271891)99:0.01604812463051140739)36:0.00000151250672975420)10:0.00322281182513003191,(((JRAS07892_0101:0.02393957370693063774,(JRAS06363_0101:0.15697312480236810806,(GDEL00637_0101:0.02186452934985989860,(GDEL00436_0101:0.40078348308245181908,GDEL00459_0101:0.01416180734336098049)27:0.01571764585056324368)16:0.00563334755653898366)24:0.01338666801267378650)27:0.00913156776005731412,(GDEL00391_0101:0.02778218000717547556,(JRAS06480_1501:0.00774235569658539464,JRAS07795_0189:0.00153720128341873052)97:0.01183933207470396279)86:0.01118275089760938437)28:0.00971451237356814150,(((GDEL00638_0101:0.03072522300601979520,USNM00132_2194:0.01714060619773859900)89:0.02683247791835558643,GDEL00642_0101:0.00614591670858410499)61:0.00893154002994519212,(USNM00132_2193:0.21366937479952644030,(GDEL00262_0101:0.00000151250672975420,GDEL00581_0101:0.00000151250672975420)100:0.02214189490880993580)18:0.02652196213378868114)2:0.00000151250672975420)12:0.00572381201937237263)8:0.01217436109945600406,(GDEL00519_0101:0.02249864164713247239,((((((GDEL00144_0101:0.10547748014445826326,CHAL00010_0101:0.01042197601421392984)80:0.04572020135335539553,GDEL00326_0101:0.01547970529831877058)0:0.00000151250672975420,(GDEL00433_0101:0.02532504861054584583,(GDEL00481_0101:0.03604028065528525754,(GDEL00652_0101:0.02864495207794936701,(GDEL00498_0101:0.01651492208964915401,GDEL00266_0101:0.01635188333693864127)93:0.01135102949193202496)40:0.00210416358783438581)16:0.00271067671665327402)16:0.00437623667513429866)1:0.00159191574440695010,(GDEL00305_0101:0.01666004692912712026,CHAL00039_0101:0.03613301434686734537)32:0.00571023983848923441)5:0.00211257085606583869,(GDEL00487_0101:0.04529267662844760345,GDEL00446_0101:0.03084267970604480727)36:0.00187630019625738428)22:0.01022822547325985716,(((GDEL00496_0101:0.06888267691105653956,GDEL00423_0101:0.02635818557284050692)92:0.01770866004852233999,(CHAL00023_0101:0.08003400495380041946,GDEL00312_0101:0.06978729655704503376)63:0.02167181992455301243)55:0.01276217566299441344,GDEL00476_0101:0.02146152833525711082)52:0.00860486171154727260)14:0.00380110858867358436)54:0.01946093902990519986)46:0.01417149704766445563,(GDEL00567_0101:0.09746588256436659881,((GDEL00505_0101:0.04436283558671663685,((GDEL00522_0101:0.01391026158848942054,(CHAL00042_0101:0.00279534430919562609,GDEL00455_0101:0.00571503311388752051)79:0.00325259438415154882)57:0.00847157696257229247,((((GDEL00424_0101:0.03289859610357751679,((GDEL00460_0101:0.00473573096104771326,(GDEL00456_0101:0.00026476768280349621,GDEL00445_0101:0.11567946341122778420)95:0.02319814180504442200)95:0.01015833892642161070,JRAS07801_0101:0.02007805158935143872)89:0.01086083574930729601)25:0.00542144913957367126,GDEL00457_0101:0.03144190938767863625)6:0.00089471880454168357,ANIC00082_0199:0.08485936665174503846)2:0.00000151250672975420,(USNM00132_2195:0.01618594280143309180,(GDEL00473_0101:0.02272020540587770324,GDEL00678_0101:0.00613095867244513662)69:0.00106503949295696978)76:0.00566450917984338657)7:0.00262757524048021262)17:0.00143729470619175436)28:0.00161858604071804068,((((((GDEL00417_0101:0.00000151250672975420,GDEL00670_0101:0.15899067915424583419)69:0.03040718213862703134,((GDEL00541_0101:0.00342910625634299882,GDEL00503_0101:0.00297758168268814818)77:0.00295283841945259825,JRAS06220_0101:0.00291685597020623901)79:0.00612418348353062966)48:0.00108982768802386317,GDEL00568_0101:0.00761467748425784154)70:0.00375877001698562800,GDEL00659_0101:0.00000151250672975420)25:0.00000151250672975420,GDEL00343_0101:0.02013076813741922905)65:0.00571802504363007769,(GDEL00665_0101:0.02573228964581607270,GDEL00435_0101:0.01730389980310277631)45:0.00116188294496183246)78:0.01161434361533155747)81:0.02491192004453387024)49:0.01215629224857925871)52:0.01151454408911491492,(GDEL00447_0101:0.06150119678898804260,ANIC00081_0199:0.03790663462384358251)94:0.03404793203916074706)87:0.04571067538252280432)63:0.01324858967301270271,(GDEL00333_0101:0.05524261270174096045,CHAL00086_0101:0.08207803182322225000)100:0.10860142274845058230)97:0.06139136385265533263)52:0.02864550840767124060,GDEL00677_0101:0.17232823764847343684)8:0.00207640877727937375)18:0.01257916029437858817,(((((GDEL00470_0101:0.04680891160501121639,(USNM00132_2191:0.00000151250672975420,CHAL00073_0101:0.00000151250672975420)100:0.02097091139913653465)78:0.01985111603634233043,GDEL00501_0101:0.04296016561306060383)96:0.05026730827719464584,((GDEL00261_0101:0.09156648196838552967,(GDEL00633_0101:0.02981049101850718336,GDEL00550_0101:0.01083988268180249154)79:0.02293449336992723839)54:0.01950307123257060890,GDEL00463_0101:0.06617470644562238602)35:0.00437443286310727243)32:0.01945697068163415241,(GDEL00628_0101:0.09411152350209388284,CHAL00071_0101:0.06041203095251040933)54:0.00857845321613612787)100:0.15430316924766018793,ANIC00013_0189:0.56680107970080295665)29:0.03016150999141178554)27:0.03116489176809371722)100:0.09333125054807003829,((GDEL00236_0101:0.02353267181718301376,GDEL00580_0101:0.02941378686327527844)70:0.00747059426984053327,((JRAS03075_0101:0.00486342204662884321,GDEL00672_0101:0.02635686957333565478)99:0.03034012499369583699,GDEL00671_0101:0.02557649769207195542)54:0.00675115311682276693)100:0.05699783184658359370)66:0.01878140569220572084)71:0.01362473817252874905,JRAS05401_0102:0.04791220158542729840)100:0.03993952186468421872,JRAS05708_0101:0.00241947416189144037);
TREE raxml_uce-100_BP100 = ((GDEL00437_0101:0.12976197512310930215,JRAS05401_0301:0.07865251830881435369)83:0.00997568253237485214,(((JRAS03075_0101:0.13010122973557994297,(((((JRAS07624_1401:0.23130159305455602614,JRAS07896_0189:0.26055830707288968329)60:0.02216223421405199082,(((GDEL00427_0101:0.01655139441192739896,(USNM00132_2190:0.03325023754632810968,(CHAL00049_0101:0.00000154440299769341,GDEL00534_0101:0.00000154440299769341)100:0.04437748863111379977)24:0.00278980236723491096)14:0.00000154440299769341,GDEL00530_0101:0.01797142860681786095)57:0.01487304816729315138,GDEL00342_0101:0.03205215701606985851)100:0.28390697227304123595)30:0.03616759176026438510,(GDEL00677_0101:0.27179186959768009135,((CHAL00001_0101:0.05662392372307407939,GDEL00570_0101:0.07920473041652503765)92:0.06337905360437895430,((GDEL00523_0101:0.33474950910708262120,USNM00132_2192:0.12930622860580656686)45:0.03061326356840624041,GDEL00448_0101:0.20048149113978094848)73:0.07726499685336814249)100:0.34286443020865037257)17:0.04512763763458803312)20:0.03532284392395045741,(JRAS07552_0689:0.53239455616945829952,((((CHAL00073_0101:0.01746797456017493491,(GDEL00501_0101:0.04020845023450737160,(USNM00132_2191:0.02657958067176571793,GDEL00470_0101:0.01850843054646048383)30:0.00017010535498138127)37:0.00000154440299769341)85:0.02089483100325693551,(GDEL00261_0101:0.04035550223108105850,(GDEL00550_0101:0.02063910981111567733,GDEL00633_0101:0.02910624488573705995)88:0.01532838555152185069)74:0.02546409592410631834)55:0.01227623000666953727,(GDEL00463_0101:0.05108766041063227126,(GDEL00628_0101:0.25757438292263529211,CHAL00071_0101:0.06440086164877123487)60:0.02480010125080592959)36:0.00787527715840125389)93:0.20218453556385104775,(((GDEL00546_0101:0.24915177298788432347,((((GDEL00538_0101:0.07315118751582622147,(((GDEL00468_0101:0.06706616408018248321,GDEL00583_0101:0.10365157856644560685)52:0.02667652319848176634,GDEL00601_0101:0.06481570787477816675)22:0.02067956011103085773,((GDEL00251_0101:0.06246921355680974675,GDEL00544_0101:0.07664521959627691727)43:0.00530855598952044601,((GDEL00271_0101:0.00914975967885859644,GDEL00539_0101:0.03561164797236501811)50:0.00869007388072231407,(USNM00132_2189:0.01215968789640176941,GDEL00674_0101:0.01470780095713452446)29:0.00000154440299769341)64:0.00991887930270996844)77:0.05016396382537630094)9:0.00106549767025779490)6:0.01146055299221262168,GDEL00513_0101:0.08166382244761843934)8:0.00505912371471956869,(GDEL00588_0101:0.10812538452224414176,GDEL00602_0101:0.14386906784867731224)36:0.01490309535174166866)37:0.01913143187983657942,GDEL00549_0101:0.07834293026683560035)71:0.03543402640259175895)99:0.11586754308638143318,((GDEL01140_0101:0.16103895611333315929,USNM00133_9653:0.16963869110249354955)100:0.23427306028782557412,(GDEL01727_0101:0.32612593642588016962,GDEL01734_0101:0.29896099119654701015)57:0.05563027035143185139)60:0.04005653531236296611)25:0.01152520492908846832,(((((ANIC00086_0101:0.04913039697063546762,(GDEL00653_0101:0.04730801779524483608,GDEL00307_0101:0.06873781859619609858)89:0.04130328239204368590)100:0.07451535898502664734,((((USNM00132_2194:0.05059103561351249029,GDEL00268_0101:0.04770025418235986081)99:0.11144428897414378199,GDEL00642_0101:0.04264528902391694076)55:0.01483375953734083867,(((GDEL00391_0101:0.01718215519705706615,(JRAS07795_0189:0.00593941242197280461,JRAS06480_1501:0.00363231484865387698)100:0.01442593965148039614)100:0.05784761568225484096,(JRAS06363_0101:0.02186086067132242405,GDEL00637_0101:0.04876288167267481960)49:0.07247420559318644429)39:0.03993573745656343182,(GDEL00436_0101:0.28511734059391191654,GDEL00459_0101:0.11733676412740232098)66:0.05635737602419658293)40:0.00675036185225863505)85:0.04066999468466354212,(GDEL00484_0101:0.07112468003705561814,((ANIC00084_0101:0.19462111604629811490,GDEL00535_0101:0.08100251656763401975)79:0.03550927066729033660,CHAL00021_0101:0.12769739496783444332)32:0.01515794134215803224)90:0.07051228091186391433)45:0.00867402151272842446)47:0.01385436561519553383,((((GDEL00481_0101:0.06303367473599860715,GDEL00482_0101:0.02627263121311046098)90:0.04102332117701588260,(((CHAL00030_0101:0.09854911259562570969,(GDEL00423_0101:0.02477404346589195602,GDEL00496_0101:0.01152274315691194199)96:0.00742309872407279168)80:0.02583449325798766252,GDEL00476_0101:0.04411701345579277511)44:0.00680635653054501629,(GDEL00305_0101:0.23872573711189581935,(CHAL00023_0101:0.03829516434613122744,GDEL00312_0101:0.04847036294759723279)94:0.01629066158697345737)24:0.00453087560913277131)37:0.01889082511854888596)57:0.02646698705581784425,((GDEL00498_0101:0.02782834788437119414,GDEL00266_0101:0.05443069621920535589)58:0.01367577739186070541,(GDEL00487_0101:0.08343879842848973827,GDEL00652_0101:0.07440037302049487544)33:0.01118500779039035935)22:0.00634546993859879272)37:0.01873704854625630328,(GDEL00446_0101:0.12191561579108803337,((CHAL00010_0101:0.10610575947125699958,(GDEL00433_0101:0.15682395181547026386,GDEL00326_0101:0.14852890558790421416)61:0.04370058213699017785)49:0.01815727555465566218,GDEL00519_0101:0.07761419659330823229)30:0.01327672650692127664)41:0.00538798295531925375)85:0.03587555897127658877)73:0.03986307108648420167,((GDEL00657_0101:0.27392967686367813984,(((USNM00132_2193:0.12199367940582334091,(GDEL00262_0101:0.07387350660313309059,GDEL00581_0101:0.01430817409105140069)99:0.06794228538415550411)46:0.01209013431532234353,GDEL00467_0101:0.11632670981244805364)99:0.17224743638279862989,(((((((JRAS07801_0101:0.02368536211930630589,(GDEL00460_0101:0.02358074205370670751,GDEL00445_0101:0.02830052862211741502)92:0.01574361937962828750)99:0.15570644602426989000,GDEL00457_0101:0.13873267002202074871)17:0.01801549984127718065,((USNM00132_2195:0.05138449204846289725,((ANIC00082_0199:0.07717987850862706445,GDEL00424_0101:0.06196646351312945500)38:0.01468767530994949735,GDEL00473_0101:0.05374533887948032551)15:0.00108232048312598183)22:0.01424472813807495762,GDEL00678_0101:0.11461792084101816991)26:0.03378183802018781823)1:0.01390330257472327698,((((CHAL00042_0101:0.01766123973015356480,GDEL00455_0101:0.00156448597716877559)100:0.08186118293361600851,GDEL00522_0101:0.04692352271248520501)75:0.03920689522288069162,GDEL00667_0101:0.03759056056669413115)15:0.02457446460934902335,(GDEL00435_0101:0.05782187531298246808,(GDEL00665_0101:0.03101197327482690252,(GDEL00343_0101:0.01405216310765119471,((GDEL00417_0101:0.13476028454527419487,((JRAS06220_0101:0.00860840100262209168,(GDEL00541_0101:0.00185428803414201273,GDEL00503_0101:0.00192386157678975183)100:0.00838334997774927912)54:0.00558059423773396308,GDEL00670_0101:0.00488500242817881646)57:0.00466078111042421504)27:0.00000154440299769341,GDEL00568_0101:0.01810635322580279871)54:0.01618272968465430880)50:0.01597830748005114876)26:0.01203303073701541756)72:0.04252763306800835114)0:0.00503487158752231097)27:0.03006355742651811019,GDEL00567_0101:0.12248899906195229170)35:0.01320567666663594736,ANIC00081_0199:0.19264363565297484837)40:0.05241080206083860438,(GDEL00447_0101:0.23604545345567590209,GDEL00505_0101:0.20352404193961501355)24:0.02345243388285895778)78:0.04941722795912418392)59:0.02861871440291394869)30:0.02984161460488641768,((GDEL00333_0101:0.12226879791627988381,CHAL00086_0101:0.14379444206429758957)99:0.08995199918709960440,(JRAS07624_0489:0.08563715221812982781,GDEL00469_0101:0.04921478550308381467)100:0.26748074075151861972)29:0.03335572659360139941)29:0.01522307588515242269)80:0.04322880968481991604,GDEL00658_0101:0.41609132056118403042)22:0.01986838000116343539)17:0.01529957082896184553)27:0.02940454954708540680)15:0.00403701831543457589)21:0.02141114025083700259,((GDEL00453_0101:0.05764341186164411573,(BRAN00020_0101:0.05175471966899873599,CHAL00035_0101:0.05895305926290845405)60:0.01401865266189201639)96:0.11401818315457742936,(JRAS06424_0199:0.10944484236138750377,USNM00132_2177:0.14515531014811575150)51:0.02939100116026547097)100:0.18768667884920922639)100:0.15289212950149558279)76:0.08066936643624190995,(GDEL00580_0101:0.09447232393856680455,GDEL00236_0101:0.03540768716087468182)97:0.05325315596459977152)93:0.04605322908652673825,(JRAS05401_0102:0.06006624135381345708,(USNM00132_2180:0.00501244381765039715,JRAS05708_0101:0.00621276234819654986)98:0.01879385865216137014)100:0.05592979241547543084)100:0.04326327153693468319,GDEL00489_0101:0.09957676891650092676);
TREE raxml_uce-1011_BP100 = (USNM00132_2180:0.00996604153694210203,((GDEL00489_0101:0.02405493369684117561,(JRAS05401_0301:0.04290967993286416704,GDEL00437_0101:0.01779171283922091618)73:0.00788923098726189605)97:0.02473000698873684816,(JRAS05401_0102:0.02283183253970535662,(((JRAS06424_0199:0.00014293300162485201,(((CHAL00035_0101:0.04103089975811266554,BRAN00020_0101:0.03897280729912060843)73:0.00819623845267358243,GDEL00453_0101:0.00819768748396068093)62:0.01461795430327984466,USNM00132_2177:0.01847602026874637163)32:0.00528533865792852383)94:0.09245652651007295331,((GDEL00523_0101:0.11435993338988494072,(CHAL00001_0101:0.03804719436979687314,((GDEL00448_0101:0.04556102943306787612,USNM00132_2192:0.04100317348111418014)82:0.03708363007008717155,(GDEL00658_0101:0.38283204067278198135,GDEL00570_0101:0.00000176311193103969)19:0.03519970231535930055)13:0.00871099580758311585)20:0.00000176311193103969)22:0.03071452728040996102,(((((CHAL00086_0101:0.07488755762243821945,GDEL00333_0101:0.15868601483545696773)100:0.24815376549429490893,(((ANIC00086_0101:0.31168986183019220526,GDEL00307_0101:0.10891564444405350820)60:0.05840459253603903084,(((((GDEL00505_0101:0.06827474147470524724,((GDEL00473_0101:0.09178000143637957131,(GDEL00457_0101:0.05452719355672552143,ANIC00082_0199:0.04660309541076345513)30:0.02428234974966147694)24:0.00820230880075271604,(((GDEL00455_0101:0.00914245904648178231,(CHAL00042_0101:0.00000176311193103969,GDEL00522_0101:0.01948362159610971672)55:0.00471672128084479197)87:0.01263375063631829928,GDEL00276_0101:0.10744872719930644023)98:0.03406736139258393498,((((GDEL00670_0101:0.01265757872928871541,GDEL00568_0101:0.01843291572759386474)34:0.00000176311193103969,(JRAS06220_0101:0.00000176311193103969,(GDEL00503_0101:0.00000176311193103969,GDEL00541_0101:0.01045115752083861788)94:0.00000176311193103969)95:0.01208964134112612207)84:0.01913944808063618858,GDEL00665_0101:0.04749128911695395250)51:0.00382909985992670003,(GDEL00343_0101:0.04780088483628990026,GDEL00435_0101:0.04321914295007945467)20:0.00000176311193103969)69:0.01316215221639538586)50:0.00607167451655854073)13:0.00180213678770990335)15:0.00460883446965471445,((USNM00132_2195:0.04750413119778629928,GDEL00678_0101:0.01270997774064888848)80:0.02519410207248622136,((GDEL00456_0101:0.00411983922405685567,GDEL00460_0101:0.01337391245132749443)70:0.00348373626056280080,(GDEL00445_0101:0.01563197084589440858,JRAS07801_0101:0.06569270870093835146)15:0.00000176311193103969)99:0.03638001075861381495)69:0.01398808000209295251)57:0.08902244391639500820,GDEL00567_0101:0.37774574679488948092)26:0.01333773224053428838,(ANIC00081_0199:0.13424050403435167089,GDEL00447_0101:0.20422865439444903846)97:0.25115670325318883993)64:0.06922682701005922201,((USNM00132_2193:0.33082275650344705742,((GDEL00262_0101:0.00000176311193103969,GDEL00581_0101:0.00000176311193103969)100:0.04280988479380115619,GDEL00467_0101:0.05940387344078586207)86:0.05088438468460867309)99:0.09066719079704142759,(((USNM00132_2194:0.00909252892582680314,GDEL00268_0101:0.02002423403129508991)100:0.04142694400674495903,(GDEL00642_0101:0.06019818820035291451,((GDEL00391_0101:0.02168750100146983953,(JRAS07795_0189:0.00394925405044867228,JRAS06480_1501:0.01913379344857749423)73:0.00448069558211949132)100:0.03710898960301881738,((GDEL00459_0101:0.02463722426046495440,GDEL00436_0101:0.00959730797702955732)100:0.15727972378156246380,(JRAS06363_0101:0.00895276520705639949,GDEL00637_0101:0.01410917488595881536)68:0.00431943331758373981)98:0.03655575400978827716)93:0.02204381362300958727)40:0.00000176311193103969)98:0.04697467571246182610,(((GDEL00519_0101:0.01904230346453884837,((GDEL00482_0101:0.03135039484715507890,GDEL00481_0101:0.00528746653742457554)29:0.00500212083259570124,((CHAL00039_0101:0.03918177355234774006,GDEL00312_0101:0.01759043741955277837)34:0.00289737323131819980,(((GDEL00496_0101:0.00640003653784800269,GDEL00423_0101:0.04776740178709984463)55:0.02172747821684591074,(((GDEL00433_0101:0.01243869095198745986,GDEL00326_0101:0.01259696164458414328)79:0.01026172322285712896,GDEL00446_0101:0.13545273529014778546)27:0.00942980744751979218,GDEL00487_0101:0.03804158400866285150)29:0.00230122347255903208)40:0.00297332798438222287,((GDEL00498_0101:0.03250472207317436218,GDEL00652_0101:0.03359342170010735928)39:0.00556267886090394507,((CHAL00023_0101:0.10774876898853605334,(GDEL00305_0101:0.00000176311193103969,GDEL00266_0101:0.13808847033400425963)26:0.03468926649541307500)28:0.04911551625820585742,CHAL00010_0101:0.03253273205449858790)12:0.00776238441329405067)15:0.00182194684449890165)24:0.00401636764502979072)9:0.00225939448389795303)17:0.00431250083887600201)30:0.00742854094705631008,GDEL00476_0101:0.05347920403743289947)85:0.03446501453645006013,(CHAL00021_0101:0.03436213859711693963,(GDEL00484_0101:0.04836340680355135507,(GDEL00535_0101:0.48620869960718549052,ANIC00084_0101:0.03519262150086176905)70:0.07484307700815352737)45:0.00615461177112723058)84:0.03206316513126037521)41:0.00772895373561690961)24:0.00839396902392691366)80:0.03966845592205667237)45:0.02534467972615538078)26:0.01177150278755012026,(GDEL00657_0101:0.18712822767650996725,(JRAS07624_0489:0.05597859933506600660,(GDEL00469_0101:0.01365879646411614391,USNM00132_2202:0.02855864088754220265)98:0.05837246895010879399)98:0.07291745524993745176)55:0.02919286853998868600)67:0.05155357593475511091)33:0.02382954346115846375,((GDEL00470_0101:0.03282521905546100655,((CHAL00073_0101:0.00305350317498838744,USNM00132_2191:0.00718365745904288051)76:0.00254648906875539361,GDEL00501_0101:0.03846156722124267902)84:0.00849101196579939849)37:0.01199574815592101447,((CHAL00071_0101:0.02878002264841202432,((GDEL00550_0101:0.10650423915088057247,GDEL00633_0101:0.01080835352187035393)77:0.07089404864236099890,GDEL00463_0101:0.05835144222869975694)14:0.00964830763056902761)18:0.00949537988067253660,GDEL00261_0101:0.03020546675895376121)27:0.00832204058754828016)81:0.14232738660993407565)5:0.01137719215424862554,((GDEL00546_0101:0.07440237175200033193,(GDEL00583_0101:0.08260027953612573970,((((GDEL00549_0101:0.09441396446803666798,(GDEL00468_0101:0.05337232462355822465,GDEL00513_0101:0.11292348728466813923)26:0.00874713114756146999)24:0.01736726822087867120,((GDEL00271_0101:0.02480263024483638640,(GDEL00539_0101:0.04031174580110231942,USNM00132_2189:0.01994814393225599267)86:0.00950534413686594803)83:0.02739604753141218485,(GDEL00544_0101:0.03007190701143180878,GDEL00251_0101:0.01668289659841901834)66:0.00612807164627784517)56:0.00847486972030907573)15:0.01304928675895870686,(GDEL00588_0101:0.10290673601887465050,(GDEL00542_0101:0.06349860531632292582,GDEL00602_0101:0.15450693656566549805)29:0.00405987964641559874)49:0.01629249426388377359)20:0.01092307227325535826,GDEL00538_0101:0.06345497876453591590)21:0.00000176311193103969)71:0.04263506414670108213)96:0.14792473160161767609,(((GDEL01727_0101:0.22663220236719222589,GDEL01734_0101:0.20183644168653722129)41:0.04148701071759343384,(((USNM00133_9653:0.21092813811362090548,GDEL01140_0101:0.28989188090119716312)85:0.12335774579574300402,(JRAS07896_0189:0.42009821698733518236,JRAS07624_1401:0.18706534263164811827)92:0.10868060558655523451)36:0.02984178280642913253,JRAS07552_0689:0.25608243509533462623)32:0.02995291278065920562)36:0.04067665444237061195,((GDEL00427_0101:0.03960958441779082601,(GDEL00534_0101:0.00551220823535984467,CHAL00049_0101:0.00436186258882850873)100:0.09552212374396058803)98:0.04782949197263564045,(GDEL00342_0101:0.00915784244748696873,USNM00132_2190:0.06495311943883809447)70:0.01224092157282450494)99:0.06366494309507722549)24:0.02504219223746148582)29:0.02664268660402653241)12:0.02160076155116258390,ANIC00013_0189:0.38570756062425182176)15:0.00000176311193103969)39:0.02125534916138899222)95:0.02991949408116794870,(GDEL00236_0101:0.01234278647525197982,GDEL00580_0101:0.01370375373307193730)99:0.01908596425915533301)60:0.00975814416359744967)48:0.00953097370222036333)100:0.04376226117094724616,JRAS05708_0101:0.00166225959283456174);
TREE raxml_uce-1012_BP100 = (USNM00132_2180:0.00905911822517500506,(JRAS05401_0102:0.03447070576760961208,((GDEL00437_0101:0.32266043152497297930,(GDEL00489_0101:0.02182439636311195308,JRAS05401_0301:0.01546939336883275395)51:0.00000125961493684473)82:0.01755474080422527589,((GDEL00677_0101:0.14357044136304517035,(((((JRAS07552_0689:0.24692963260775177559,GDEL01734_0101:0.09653193709256720212)77:0.06454753800142264131,GDEL01727_0101:0.10482733355932268016)65:0.06269420742012590808,(((CHAL00071_0101:0.03521736207438855987,((GDEL00470_0101:0.05354634173227865862,CHAL00073_0101:0.05714455040534046487)66:0.03836895801775915688,(GDEL00628_0101:0.11882056104648303085,(GDEL00633_0101:0.01026220729913570467,GDEL00550_0101:0.00830063129144449803)100:0.10939831249464034013)55:0.02108746844973852230)57:0.04208699087923913756)100:0.21110035789764397540,((GDEL00583_0101:0.05225704320650964574,((GDEL00538_0101:0.09370389176361786088,((CHAL00005_0101:0.30194273979939872943,(GDEL00271_0101:0.04721595200152514660,GDEL00539_0101:0.00879798558477975015)51:0.01324958188423864744)41:0.02704760990137269200,(GDEL00544_0101:0.00000125961493684473,GDEL00251_0101:0.00665667829251317608)91:0.01461165142004221089)18:0.01208509127395506963)4:0.00000125961493684473,((GDEL00513_0101:0.11318317105588243665,GDEL00549_0101:0.04410898000178973405)35:0.01324787636487102967,(GDEL00542_0101:0.04085465089006775491,(GDEL00602_0101:0.04582271462367717985,GDEL00588_0101:0.17405178738300292052)50:0.00035920799482717545)63:0.02139232505507139559)8:0.00870738658881696839)60:0.02556575963977533381)80:0.04730156820165483389,GDEL00546_0101:0.10203305046682152601)98:0.15981159742646422472)24:0.03142607819325186902,((((ANIC00084_0101:0.08517891839473569482,((CHAL00021_0101:0.03253935961986981207,((GDEL00535_0101:0.08688887866821375094,GDEL00190_0101:0.05497818602999462317)100:0.07351286628533973411,GDEL00484_0101:0.03453656721919496492)37:0.02355046324098736960)19:0.01819723360487526462,(((GDEL00481_0101:0.00567304267014489844,GDEL00482_0101:0.02864421155358578067)100:0.07217595890718637996,((GDEL00652_0101:0.02077111629214379793,(((CHAL00023_0101:0.00840683983541042068,((CHAL00030_0101:0.05399506518667768901,GDEL00312_0101:0.01987849073834153935)48:0.01001645799776484935,(GDEL00496_0101:0.17026301186777645369,GDEL00423_0101:0.01659129219555504839)85:0.09889541112070972251)13:0.00099733016531737854)21:0.01105338883609226393,GDEL00476_0101:0.03533117238643821573)15:0.00853744577090936700,(GDEL00498_0101:0.02102635514518783055,GDEL00266_0101:0.02322202694544958299)81:0.01226008788399776499)10:0.00466587488715778514)13:0.00276674619814267419,(((GDEL00144_0101:0.00341879247943658367,CHAL00010_0101:0.00000125961493684473)99:0.02565371018668560071,(GDEL00446_0101:0.09608336168945645628,GDEL00433_0101:0.01989661467159821798)35:0.01091682477780332554)21:0.00559587643031188211,GDEL00487_0101:0.02007179315041995177)18:0.01534665548154773643)28:0.01178601070274954039)49:0.02159509930247642887,(((JRAS07623_0101:0.02070797820075097675,ANIC00086_0101:0.10187314495035515449)100:0.19615079016202854878,GDEL00307_0101:0.00425027330105865169)57:0.06854474129363462287,(((GDEL00467_0101:0.05685116926433295831,(GDEL00262_0101:0.00000125961493684473,GDEL00581_0101:0.00000125961493684473)100:0.03169898826904710837)84:0.01445215644476431638,USNM00132_2193:0.08594125725115209224)91:0.06848948795098078191,(GDEL00642_0101:0.03423592660757423384,((((GDEL00436_0101:0.01091991276545345967,GDEL00459_0101:0.01995195270603438223)100:0.04662924441667183617,GDEL00637_0101:0.04043676598727971583)75:0.02147711586214441637,(JRAS06480_1501:0.00728387183763846979,JRAS07795_0189:0.00584650789026069928)100:0.04760566690586545691)78:0.01497839486774908344,(GDEL00268_0101:0.00737550472261833817,USNM00132_2194:0.01442328220161114005)100:0.06121692428938636799)40:0.01298207507589883673)98:0.03831653530986266210)20:0.00704614933456676994)11:0.00224088150571884019)20:0.00807421329041172961)9:0.00711132575672549470)65:0.04886076977790416997,(((((((GDEL00417_0101:0.00555313655069215352,((GDEL00503_0101:0.00630902156115610655,GDEL00541_0101:0.00505105022011129168)62:0.00626765470070102942,(GDEL00568_0101:0.00000125961493684473,GDEL00405_0101:0.00000125961493684473)51:0.00000125961493684473)80:0.01266803346991046339)57:0.00000125961493684473,(GDEL00670_0101:0.01164660463182735396,JRAS06220_0101:0.01688555303075488581)37:0.00000125961493684473)100:0.03154741392505781145,((GDEL00457_0101:0.05944551845601473566,GDEL00505_0101:0.05202369584808185649)37:0.01041299722621722226,((GDEL00445_0101:0.01766536961696309888,(JRAS07801_0101:0.02041457702330165547,(GDEL00460_0101:0.01203278984316648662,GDEL00456_0101:0.02806026285371310269)69:0.00568553312054176883)38:0.00414284741368879748)39:0.00706399580488782913,((GDEL00455_0101:0.00717774364166624042,CHAL00042_0101:0.00000125961493684473)76:0.00000125961493684473,GDEL00522_0101:0.01707427491605882988)89:0.01822541220619804808)26:0.00366617864845560602)14:0.00326426026760572724)12:0.00268912890242004998,((GDEL00424_0101:0.06826811764178644659,(USNM00132_2195:0.02546527999628979758,ANIC00082_0199:0.05880314509403022916)39:0.00621318249800269316)30:0.01005891122424750969,GDEL00678_0101:0.00626698690142451185)2:0.00000125961493684473)5:0.00000125961493684473,GDEL00473_0101:0.02029402784251660083)47:0.04123474745083216542,GDEL00567_0101:0.10000085569803879304)80:0.06274344472738757617,(GDEL00447_0101:0.04497272500247293664,ANIC00081_0199:0.05156223147123362160)100:0.20009407809509663356)100:0.11567914508334159462)93:0.10178736892876773246,((GDEL00657_0101:0.21312046432780745731,(JRAS07624_0489:0.06908456282028389850,(GDEL00469_0101:0.02059741974450514726,USNM00132_2202:0.11406295060482003756)62:0.00926199077541683610)100:0.23096665847069636213)45:0.04044101838716274155,(GDEL00333_0101:0.10422739050636670166,CHAL00086_0101:0.01757700345845424061)100:0.19068994513892492670)25:0.02191778959454883380)33:0.02209325801485561083,GDEL00658_0101:0.37020482931082959732)38:0.02882058108357874945)46:0.06164273478510533949)25:0.02947482016985358139,(((CHAL00035_0101:0.05778915009720655971,GDEL00453_0101:0.01109582695640564873)87:0.01392016788094722554,(JRAS06424_0199:0.01470810794234021605,USNM00132_2177:0.02186308188836086353)65:0.00611024461447721816)98:0.09884904394962226726,((GDEL00570_0101:0.02394762353014773942,(GDEL00523_0101:0.06719952817343444185,CHAL00001_0101:0.00700238299948361537)51:0.01284980956109067762)28:0.00923126412168938024,(ANIC00013_0189:0.40463599425261631559,GDEL00448_0101:0.02224435208118764190)47:0.03463771569474276280)30:0.02521324332849993882)30:0.02327831182658517475)15:0.00900549013164785375,(((USNM00133_9653:0.04044091103206081533,GDEL01140_0101:0.14556572522927127555)100:0.25177715293479480119,JRAS07624_1401:0.26060063179201159445)73:0.09906614921343383229,((GDEL00534_0101:0.00000125961493684473,CHAL00049_0101:0.00846946385039365132)100:0.12625352028783096148,(((GDEL00530_0101:0.00000125961493684473,USNM00132_2190:0.07052297401023355228)54:0.00000125961493684473,GDEL00342_0101:0.01085283591409765165)65:0.01311677855528392903,GDEL00427_0101:0.00000125961493684473)40:0.01146478708139599123)64:0.01359212461300434230)32:0.04795683852312647433)6:0.00263304510944965256)76:0.03506174303575803480,(GDEL00580_0101:0.00000125961493684473,(GDEL00236_0101:0.00511750614262315370,(GDEL00671_0101:0.02087930266295954032,GDEL00672_0101:0.00000125961493684473)44:0.01169238149064687898)20:0.00498950343900694294)61:0.01663864742721408302)78:0.01368344600189227642)85:0.01768423676630459865)100:0.03034058067865354896,JRAS05708_0101:0.00781535864047649097);
TREE raxml_uce-1013_BP100 = (((((GDEL00580_0101:0.03880288511911045291,GDEL00236_0101:0.02259884682270135725)87:0.01578193410714499520,(GDEL00671_0101:0.04702333234749761504,GDEL00672_0101:0.07791440071399456657)73:0.01988588078282509802)72:0.02289302069788143670,(((GDEL00677_0101:0.14197180942086487510,(((USNM00132_2202:0.01256075823914183827,(JRAS07624_0489:0.04824406100172994039,GDEL00469_0101:0.00353220689123770384)71:0.00506230115808064401)98:0.05580194508952388693,(ANIC00083_0199:0.05348497817625159911,GDEL00657_0101:0.05572788033801292368)91:0.06828722155364580493)78:0.07138284794650316678,((CHAL00086_0101:0.01932537517426864693,GDEL00333_0101:0.05745251707195760810)100:0.15281130755596961102,((((ANIC00086_0101:0.05966512342710638545,GDEL00307_0101:0.00000121080738824690)75:0.06913976509138267112,GDEL00653_0101:0.03843481241467921333)71:0.07849673831380198086,(((CHAL00039_0101:0.11352100051415996151,(GDEL00652_0101:0.01613767952217966609,GDEL00519_0101:0.06722961171280392167)74:0.02071239108916676439)27:0.00468924022135657620,((CHAL00010_0101:0.07643849524381350624,GDEL00266_0101:0.05178205886141391823)61:0.03220405220916840172,((((GDEL00312_0101:0.03266128126784445529,CHAL00023_0101:0.09469474543672609657)34:0.01069136619976416083,(GDEL00476_0101:0.07608636859896772409,(GDEL00423_0101:0.02648629669279512627,GDEL00496_0101:0.01102860783837597385)98:0.05502945606412870672)41:0.02779503079464987550)43:0.02692114327505849142,((GDEL00326_0101:0.30441979494313692323,GDEL00433_0101:0.02086157884600279080)64:0.02582443616491195484,(GDEL00446_0101:0.06460645007784895921,GDEL00487_0101:0.08274321510168854144)57:0.00741658912420501380)30:0.00942026616652844040)11:0.00658147424231743210,(GDEL00482_0101:0.02626454965785453635,GDEL00481_0101:0.01440063221963977860)99:0.04258613331772055643)3:0.00420638328333140712)11:0.00471833310918009976)58:0.02341727140694840545,((((JRAS07892_0101:0.14498985293717217560,(GDEL00459_0101:0.04582045442251472117,JRAS06363_0101:0.05182236495310784535)98:0.01881163296277965635)42:0.01279984965010418259,(JRAS07795_0189:0.01165105867314758688,JRAS06480_1501:0.00248226652444147799)100:0.06383388449894977779)58:0.01869582127779415015,(GDEL00642_0101:0.35683057026361852948,((USNM00132_2194:0.07425157197770400341,GDEL00268_0101:0.00000121080738824690)94:0.01694810710755187411,GDEL00638_0101:0.09677451150474254693)92:0.03502934875552938393)53:0.00375099610841414695)82:0.02973562564201711125,(((GDEL00535_0101:0.04241714183349548639,ANIC00084_0101:0.05213922878829665986)88:0.03238895078639930647,(CHAL00021_0101:0.02611080097387349572,GDEL00484_0101:0.05660031326370151133)47:0.00400331408929144577)93:0.02785246737450760776,(GDEL00467_0101:0.00914589308365615014,(GDEL00262_0101:0.00000121080738824690,GDEL00581_0101:0.00000121080738824690)100:0.08478798614772951880)100:0.09714369647783320516)46:0.00962436328094079183)44:0.00616134910585074309)31:0.01774630922645675096)100:0.09394993635059849246,((((ANIC00082_0199:0.03981104447945311986,(GDEL00659_0101:0.04612325976564927293,GDEL00505_0101:0.06824497759048618606)25:0.00739499986710076985)24:0.00683174677193109335,(((GDEL00435_0101:0.01881974253104344227,(GDEL00457_0101:0.13729085964154039146,GDEL00424_0101:0.04055485592548217083)20:0.00398086448230589810)12:0.00000121080738824690,GDEL00665_0101:0.02079764627800030630)13:0.00202974616511663632,(GDEL00343_0101:0.03537436394620770835,(((GDEL00503_0101:0.00216802342752511323,GDEL00541_0101:0.00205204290863665638)93:0.00826989991915327328,JRAS06220_0101:0.00404541550222722521)73:0.00712185969882082708,(GDEL00417_0101:0.01193123493089575000,(GDEL00670_0101:0.02273519987248703508,GDEL00568_0101:0.01364800752786611907)63:0.00514613647202551497)43:0.00000121080738824690)81:0.00761772149885933669)42:0.00385366644384534541)11:0.00814590763799910925)8:0.00000121080738824690,(((GDEL00455_0101:0.01030723416842147661,(GDEL00276_0101:0.12981054209093392804,GDEL00522_0101:0.00265116074911175012)56:0.00705927818236377295)76:0.03373417314164470215,(GDEL00456_0101:0.01521506783132877197,(GDEL00445_0101:0.00043850141959979425,(JRAS07801_0101:0.00000121080738824690,GDEL00460_0101:0.08150196174799879956)60:0.04271593942846609038)45:0.01409151965385168313)87:0.03292429796424619498)39:0.01090928844669952075,(USNM00132_2195:0.09018674967438779222,GDEL00473_0101:0.03037915062727073595)31:0.00789988667608449921)16:0.00333904943607600665)100:0.07097066164997864468,((ANIC00081_0199:0.02152364457608559392,GDEL00447_0101:0.02400077595094480057)100:0.08497436394786392344,GDEL00567_0101:0.10895157648525992389)55:0.01916443794942146797)100:0.12003396109591080165)94:0.06551440275853750994)42:0.02681198272598294893)45:0.03952962860118180988)47:0.05769586762899319571,(((GDEL01734_0101:0.29023828672063228806,GDEL01727_0101:0.13340425725804244683)72:0.08709380998140338337,((GDEL00342_0101:0.03710171215921790472,GDEL00530_0101:0.05223675857641710968)73:0.01944430624858036263,GDEL00427_0101:0.11512095999680883873)66:0.02414178486612013341)27:0.02250839674696585024,((((GDEL01140_0101:0.04483564829759627973,USNM00133_9653:0.08765021808204409570)100:0.23237844595069301334,((USNM00132_2177:0.03764740475995456692,JRAS06424_0199:0.01805648070724717377)66:0.00964234602042237515,(GDEL00453_0101:0.02209076579273651711,BRAN00020_0101:0.03094640128643695934)63:0.01968170869173654566)95:0.10746433881906550245)33:0.04743438676319234465,JRAS07552_0689:0.17859218702532683731)18:0.04132975196339618018,(((GDEL00463_0101:0.05885506016459533807,CHAL00073_0101:0.24299728816548477051)100:0.29356658646710903637,(JRAS07896_0189:0.28881830305017652805,JRAS07624_1401:0.15958818470608121531)92:0.10205742922754180990)23:0.07421946230057049898,((((GDEL00468_0101:0.06150584900292467572,(((USNM00132_2189:0.00000121080738824690,((GDEL00271_0101:0.01907098491103878177,GDEL00674_0101:0.01932105780217937413)17:0.00000121080738824690,GDEL00539_0101:0.02944953484423284279)55:0.00513446631292910263)75:0.02189414823541833977,(GDEL00251_0101:0.01641730503818667961,GDEL00544_0101:0.02209816735646556382)78:0.01594976500343446915)29:0.00877753266203986846,GDEL00513_0101:0.07718756502070941994)29:0.00295098774201616376)26:0.01055669314584524281,(GDEL00583_0101:0.05532165298483001509,(GDEL00588_0101:0.05541883022113720109,(GDEL00602_0101:0.08517261505081290263,GDEL00542_0101:0.01395701356214234731)24:0.00502312889686225370)22:0.01206088798199578954)8:0.00000121080738824690)37:0.02047226898478077955,GDEL00546_0101:0.07236972706845033743)59:0.04816432084919807649,GDEL00549_0101:0.30798433689677329195)97:0.13016915919127453050)2:0.00000121080738824690)9:0.02409145551776812125)6:0.00125773595116770000)32:0.02782397565273269160,(GDEL00448_0101:0.03745599728183408167,(USNM00132_2192:0.04410455671689402640,(GDEL00570_0101:0.02662429118649474458,CHAL00001_0101:0.04342513591136451523)88:0.01473298179273166419)76:0.03144988508276426453)98:0.09222425091260710861)93:0.05822537965396317600)51:0.01467871277408542945,(JRAS05401_0301:0.03436236312132508880,GDEL00489_0101:0.02984158413785158517)83:0.01926022196016725571)73:0.03916287001598162815,(USNM00132_2180:0.31570903704889330399,JRAS05708_0101:0.00499055851122832267)73:0.02720091388077273270,JRAS05401_0102:0.03616765461586189667);
TREE raxml_uce-1014_BP100 = (GDEL00236_0101:0.05377411149496746923,(GDEL00489_0101:0.01272810838291476253,(((GDEL00437_0101:0.00000124421928743845,((((GDEL01727_0101:0.28759669487191519277,(((ANIC00086_0101:0.10477813429455647143,((GDEL00467_0101:0.01609817527481075330,(USNM00132_2193:0.07310227430037480323,(GDEL00262_0101:0.00000124421928743845,GDEL00581_0101:0.00000124421928743845)100:0.04158567992152256004)77:0.01714583498260634220)100:0.06411375328550952823,((GDEL00642_0101:0.22083778379778901124,(((USNM00132_2194:0.01457199665273552908,GDEL00268_0101:0.00924489103720743839)92:0.00000124421928743845,GDEL00638_0101:0.18011336592175580806)85:0.08026053899688037618,(((GDEL00637_0101:0.02821634657516754879,JRAS06363_0101:0.02303769025536718182)93:0.00899432328489203729,(GDEL00436_0101:0.03980452209856597673,GDEL00459_0101:0.00233878161048223232)100:0.04318983627733252034)100:0.02373524829287871132,(JRAS06480_1501:0.01770174738804086018,JRAS07795_0189:0.02210516856367333860)93:0.04019466293198067919)80:0.01911269569161061152)79:0.01332462244110104929)65:0.01738176289308722422,((((CHAL00021_0101:0.06965617633436066436,GDEL00484_0101:0.00795657939958640224)100:0.22431356693999757179,(GDEL00535_0101:0.10110325576323898888,ANIC00084_0101:0.02843880000394053906)99:0.04298254642675700815)76:0.02542316879610614921,(((((((GDEL00476_0101:0.03819156229470768715,CHAL00023_0101:0.04107931204587537966)39:0.01129691225124933480,GDEL00519_0101:0.08932370119975877043)36:0.00000124421928743845,GDEL00433_0101:0.00673425733072191817)36:0.02629730428249104149,((GDEL00498_0101:0.03765071039379089962,GDEL00266_0101:0.01276086762537314255)50:0.00784748539130326016,((GDEL00482_0101:0.13853731003482344653,GDEL00326_0101:0.02631800784389686995)19:0.02410452054891597945,(((GDEL00643_0101:0.01983372005321280482,GDEL00487_0101:0.01370664592549411358)37:0.00000124421928743845,(CHAL00030_0101:0.03609433622550238530,GDEL00312_0101:0.00907715602655108367)67:0.02958786871658616868)33:0.00416175275885367121,GDEL00652_0101:0.08935342722950831429)18:0.00597298366188129485)5:0.02240516649256716133)5:0.00234124746510567996)4:0.01006650069461461662,GDEL00481_0101:0.12870561524537774134)8:0.00000124421928743845,CHAL00010_0101:0.07477796086346437388)5:0.00000124421928743845,GDEL00446_0101:0.11593630189491883897)39:0.01316851277679179609)33:0.01157087186189266828,GDEL00653_0101:0.15798740517174511555)59:0.00894203996416181868)59:0.02378767957727239910)72:0.03010738731081171252)65:0.01852498979114975200,((ANIC00081_0199:0.07605382583788897199,GDEL00447_0101:0.10378879598425168329)97:0.08457176126324501830,(GDEL00567_0101:0.23381285394632500552,((((((GDEL00343_0101:0.04698981875249911427,(GDEL00568_0101:0.00244055840832532994,GDEL00405_0101:0.00000124421928743845)73:0.00000124421928743845)36:0.00249202499210932722,(GDEL00417_0101:0.00391791926044701960,(((GDEL00541_0101:0.00000124421928743845,(GDEL00456_0101:0.03419567978894465232,JRAS07801_0101:0.04659617104892390532)71:0.06313931238990941330)7:0.01655100753921349629,GDEL00503_0101:0.00000124421928743845)16:0.17389965004314750230,JRAS06220_0101:0.00000124421928743845)10:0.01050857363489586006)11:0.01091724889508355507)3:0.00000124421928743845,GDEL00670_0101:0.00487855224431088964)7:0.00948914199902098181,GDEL00435_0101:0.03049949156426758415)9:0.01884321969670033417,(ANIC00082_0199:0.05590005172898134672,((USNM00132_2195:0.06283166727931896456,((GDEL00522_0101:0.01941710883713709812,GDEL00455_0101:0.02492432143528462360)87:0.01775333358508197901,(GDEL00445_0101:0.00110391945964662076,GDEL00460_0101:0.03514836064029486229)97:0.02668853806424802827)62:0.01219117477899710027)12:0.00818998034812003922,((GDEL00678_0101:0.03502825514022733094,GDEL00473_0101:0.02839024680637846493)44:0.00624990588164359671,GDEL00505_0101:0.05758257772369708427)28:0.00962177243237655189)30:0.01172122826668912932)15:0.00135747061364887276)27:0.02526184432001253588,GDEL00424_0101:0.07895594200379106586)68:0.04828660428452978548)89:0.03290703417495206146)56:0.05340675830540064783)19:0.02279136470509437670,(GDEL00333_0101:0.09291699499564151643,CHAL00086_0101:0.11482360450766665450)95:0.10298016986306689213)16:0.00000124421928743845)45:0.02159159416570754011,(GDEL00677_0101:0.12358911630520562352,(JRAS07624_0489:0.15794680875358282912,GDEL00657_0101:0.18590341065145504773)70:0.04589449418628215732)20:0.02035279475075565253)16:0.02457588623124034796,((ANIC00013_0189:0.26463464354536858636,(CHAL00073_0101:0.01814789192310256594,((GDEL00628_0101:0.39070043764523387786,USNM00132_2191:0.00000124421928743845)31:0.09979772626148396275,(GDEL00470_0101:0.08140834383566704358,(GDEL00501_0101:0.02364435786951915239,((GDEL00550_0101:0.01458310659672949240,GDEL00633_0101:0.03277148341190314063)94:0.03987381254126444452,(GDEL00463_0101:0.05844159034485423704,CHAL00071_0101:0.03610952662513904760)42:0.00642319400284045456)48:0.02916535819458095438)41:0.02044504362851585003)37:0.01995990224645370972)26:0.00384604598563233896)71:0.09429260809701484058)34:0.03907196148931206536,((JRAS07552_0689:0.16493185631464959973,(((USNM00133_9653:0.09426098837353447113,GDEL01140_0101:0.06954709828088970203)100:0.23736042316093228233,JRAS07896_0189:0.21128644501189289273)54:0.06971728761664869323,JRAS07624_1401:0.29094373643113308203)18:0.03402215277425968409)15:0.06209256787353001350,(GDEL01734_0101:0.22816834929919965758,(GDEL00549_0101:0.01706109080579438705,(GDEL00513_0101:0.02449424798526714936,((((GDEL00583_0101:0.01844635008702052645,GDEL00601_0101:0.09811859360859670476)70:0.03774510606588615813,(GDEL00602_0101:0.11636068890659122255,GDEL00542_0101:0.01539985727473727577)20:0.00000124421928743845)37:0.01415025250371531283,(GDEL00588_0101:0.03441148843553221148,GDEL00546_0101:0.04530565020463011433)6:0.00000124421928743845)74:0.02614668641683245975,(GDEL00468_0101:0.02121938468361371857,((USNM00132_2189:0.01932132704067268669,((GDEL00539_0101:0.00000124421928743845,GDEL00674_0101:0.12658362036638723391)47:0.01829979029794667408,GDEL00271_0101:0.00800897491146872371)20:0.00000124421928743845)70:0.01839786821438886902,((GDEL00251_0101:0.00429977322741490527,GDEL00544_0101:0.01711526868455887432)30:0.00409976465950438653,(GDEL00538_0101:0.00792900108282555520,CHAL00005_0101:0.00640073569289927296)45:0.00623940094738782442)1:0.00000124421928743845)29:0.00597887203554041576)39:0.02070934568750340543)57:0.01329200012834596753)49:0.01163722904052776758)98:0.07324213622562986137)45:0.02482976271044247396)5:0.00664096776140978527)3:0.01392437815310632737)10:0.03291778857319393320,((BRAN00020_0101:0.09165670544088985738,((USNM00132_2177:0.02205944181690967787,(GDEL00453_0101:0.02937103233290010856,CHAL00035_0101:0.05019416095654583715)57:0.00837005841408498645)42:0.00282620611741927824,JRAS06424_0199:0.01987161387445737434)75:0.04013458408519020304)94:0.05711598765966225538,((USNM00132_2192:0.13382327921565076445,(CHAL00001_0101:0.02235705016981677160,GDEL00570_0101:0.03048235142911879039)75:0.05604093241652441382)54:0.01872856656508461309,((CHAL00049_0101:0.00192152298606533848,GDEL00534_0101:0.00437310892115816939)100:0.05770887620675207996,(GDEL00342_0101:0.02450716459500875202,((GDEL00427_0101:0.03524591769863517215,GDEL00530_0101:0.02735991367689279835)79:0.01100944859820962747,USNM00132_2190:0.02445705321624539949)41:0.01202540892079672491)42:0.02061162885051363164)89:0.10694372323136117076)14:0.01447069694465671907)13:0.03253582092311231577)85:0.05822714329295082536)22:0.00969150415147343458,JRAS05401_0301:0.04399638937131172128)18:0.00049514439860513901,(JRAS05401_0102:0.02533698128849615899,(USNM00132_2180:0.00507510037042904500,JRAS05708_0101:0.00000124421928743845)99:0.02257756067523263716)99:0.05356950132217676297)25:0.01325544617065861283)100:0.06865220814685717154,GDEL00580_0101:0.01204219938858488471);
TREE raxml_uce-1019_BP100 = (USNM00132_2180:0.00000165068781325666,(JRAS05401_0102:0.02646634244696129817,((JRAS05401_0301:0.02743325582241360264,(GDEL00489_0101:0.02980391868761484223,GDEL00437_0101:0.02427879002102621697)51:0.00000165068781325666)100:0.03184668734706991994,(((JRAS03075_0101:0.00778052529542230288,GDEL00672_0101:0.00449029984522212374)100:0.03126588578152745407,(GDEL00236_0101:0.02507744403760075666,GDEL00580_0101:0.00274813088381075602)88:0.01197567212062901169)100:0.02366755519293474441,((((GDEL00448_0101:0.17691778276069744513,CHAL00001_0101:0.07602093683907500121)63:0.07383141063931353276,(USNM00132_2192:0.08552825176890913039,GDEL00570_0101:0.04204769588580414136)45:0.00000165068781325666)96:0.10561209983120239952,((JRAS06424_0199:0.03553768302180111693,((BRAN00020_0101:0.03379009550705945608,GDEL00453_0101:0.01066888362066372060)58:0.00435288513333220023,USNM00132_2177:0.01828761693923306245)32:0.00293929863137947899)64:0.00662682350079896784,CHAL00035_0101:0.02480600731665816641)100:0.09512546696846491123)28:0.03600987647185591861,((((JRAS07624_1401:0.22603019898721085634,(((((GDEL00487_0101:0.12089731722766365596,(GDEL00307_0101:0.00440923214022431557,GDEL00653_0101:0.05472416987388166454)86:0.02497712220670417205)45:0.18326861536678135112,((GDEL00467_0101:0.05813567932963180362,(USNM00132_2193:0.10673269232182006072,(GDEL00262_0101:0.00000165068781325666,GDEL00581_0101:0.00201929070435313655)99:0.04184599114179005791)51:0.01864902982630498723)99:0.07825431759408009447,((((GDEL00391_0101:0.03119835837903544434,(JRAS07795_0189:0.01207190875831363162,JRAS06480_1501:0.01263311825063619803)91:0.01065186990715365559)100:0.05130425103087026678,((JRAS06363_0101:0.01236618143380211095,GDEL00637_0101:0.01578160757288553720)99:0.02741602576564174457,(GDEL00436_0101:0.03271417283521346059,GDEL00459_0101:0.03687749921375742257)100:0.21682955693759634053)83:0.01659366451515031232)88:0.02481792245309677805,((GDEL00268_0101:0.02292203377608668241,USNM00132_2194:0.00000165068781325666)100:0.16697253864838298987,GDEL00642_0101:0.04842608071360117450)64:0.00396874535008429064)86:0.02490755137953933052,(((GDEL00476_0101:0.01658490121988834623,((CHAL00023_0101:0.01345293206352972913,GDEL00482_0101:0.03100464865928395652)12:0.00348900872736880021,(((GDEL00652_0101:0.01806182519415674634,(GDEL00446_0101:0.03043241271602790954,GDEL00266_0101:0.00315146609153968285)62:0.00180340821165043204)44:0.00499253547246098373,GDEL00498_0101:0.01616701564539924432)22:0.00000165068781325666,CHAL00039_0101:0.03568338813879532584)20:0.01192237493849042720)10:0.00235372227549932077)4:0.00000165068781325666,GDEL00312_0101:0.02551153552729266277)15:0.01969743575520339560,((CHAL00021_0101:0.01671837109817457881,GDEL00484_0101:0.03226337234317926822)68:0.01866223113966718888,(ANIC00084_0101:0.05668355180362614348,(GDEL00190_0101:0.05666899347615377697,GDEL00535_0101:0.01623194461301417230)100:0.07122560953218085023)22:0.01910927963688808726)33:0.01696179353277551052)2:0.01105696342803170681)5:0.01838897298985128770)6:0.00546319933872505253)32:0.04405111101605518886,((((ANIC00082_0199:0.08994292927937078130,GDEL00424_0101:0.10744106422366481168)80:0.03025677074048939083,(((GDEL00505_0101:0.07687619754868200983,(USNM00132_2195:0.02591549203419675138,(GDEL00678_0101:0.01518403620391658125,GDEL00473_0101:0.02939462700762780420)75:0.01080122750978488623)93:0.01999342682975143240)45:0.01049190560593485019,GDEL00457_0101:0.09011983539230558615)23:0.00525447660430802301,(GDEL00343_0101:0.01346635270063522259,((GDEL00435_0101:0.03105006857877483026,GDEL00665_0101:0.02150128846160511559)96:0.00654726514421400708,(((JRAS06220_0101:0.00206859749730247929,GDEL00541_0101:0.00000165068781325666)90:0.00000165068781325666,GDEL00503_0101:0.00470204005092575688)88:0.00483118877978441601,(GDEL00568_0101:0.00799939198361269109,(GDEL00417_0101:0.00597805280657502831,GDEL00670_0101:0.01128793053865458779)82:0.00202831548587938419)73:0.00136468677757576847)90:0.02124321545198825170)87:0.01204083394092908370)92:0.04265671197084464072)8:0.00106271779451376763)22:0.00542711637926089705,((GDEL00276_0101:0.15711616374228645765,((CHAL00042_0101:0.00000165068781325666,GDEL00455_0101:0.00000165068781325666)91:0.02134182238425764641,GDEL00522_0101:0.03146440879767756216)64:0.00818287783255083716)94:0.02412896637846404305,(GDEL00456_0101:0.01100114233220122160,(GDEL00445_0101:0.00933647830525139583,JRAS07801_0101:0.04257414886297890971)58:0.00632561589876498229)100:0.05965344288979466947)87:0.02096946735034759673)100:0.18018934273698411497,(GDEL00567_0101:0.24035113737100258224,(ANIC00081_0199:0.28437785667470727446,GDEL00447_0101:0.16030016493719326243)94:0.11398994152122463031)18:0.00845834404056663818)32:0.04930233060215801627)82:0.05622139098441254756,(GDEL00657_0101:0.22469597983079137027,(GDEL00469_0101:0.00000165068781325666,JRAS07624_0489:0.04005683901211187087)81:0.00000165068781325666)93:0.05928674846168877077)82:0.05332977976529516134,(GDEL00677_0101:0.11453392853624731751,(GDEL00333_0101:0.04816924186104967753,CHAL00086_0101:0.01341874912365562979)98:0.14015719454573144498)67:0.03063944716789993722)26:0.01595299035089551079)26:0.02302627707484096800,((JRAS07552_0689:0.23283514938753024914,GDEL01727_0101:0.29971717970889144578)50:0.05566940053788768661,((USNM00133_9653:0.09230659569996604863,GDEL01140_0101:0.11539540974520920424)99:0.15174018565466088071,GDEL01734_0101:0.20166626899800749184)43:0.03653407185947795538)38:0.04033908722229457428)12:0.02260447109631578619,(JRAS07896_0189:0.19726192119320745677,(GDEL00463_0101:0.06189522840890848698,((CHAL00071_0101:0.02518398089153000424,GDEL00550_0101:0.04081448203483507148)51:0.01061526616271511909,(USNM00132_2191:0.04651253428963053604,CHAL00073_0101:0.00959080538086828395)100:0.07577662866916388962)47:0.02159791969326612868)100:0.29168656063659970101)59:0.09152556659969975084)7:0.01665765597359236683,(((USNM00132_2189:0.00000165068781325666,(GDEL00271_0101:0.00000165068781325666,GDEL00539_0101:0.00000165068781325666)62:0.00000165068781325666)76:0.00513901147436018110,((((((GDEL00544_0101:0.00000165068781325666,(GDEL00601_0101:0.00350094566447770776,CHAL00005_0101:0.13956688395437802375)20:0.08205004661563643220)13:0.01362364483163346247,GDEL00251_0101:0.00820836924423519465)7:0.00474421716942980375,(GDEL00468_0101:0.00723425082869606512,(GDEL00549_0101:0.00682546004627473078,GDEL00513_0101:0.02247653231762534315)5:0.00098311985659643502)0:0.00000165068781325666)10:0.01314290118172085388,GDEL00588_0101:0.05546126222663899652)7:0.00150908032522972411,(GDEL00583_0101:0.03656343287998116420,GDEL00542_0101:0.01998642805342107712)51:0.00267701132893735866)28:0.01126832339538666981,GDEL00602_0101:0.04506418010282282199)59:0.01359276762799740274)100:0.18822278954724042110,(GDEL00342_0101:0.04971450953054334931,((GDEL00530_0101:0.11813066981248042386,USNM00132_2190:0.06824950856391873155)41:0.00651666310365308071,((CHAL00049_0101:0.00236588929949352843,GDEL00534_0101:0.00000165068781325666)100:0.08061749397485939994,GDEL00427_0101:0.02347318016829777823)55:0.00659484605722731633)53:0.01313617159834840065)100:0.10656896204451778154)12:0.00926108749723437812)18:0.01744868292700108015)98:0.10041125979859444328)95:0.01536373354259951834)100:0.02940339258653520971)100:0.03248960109233675619,JRAS05708_0101:0.00815808124576278444);
TREE raxml_uce-1022_BP100 = (((((((GDEL00447_0101:0.10822130153252534912,(((((GDEL00652_0101:0.03504153763712020836,(GDEL00312_0101:0.02603046270384520855,(GDEL00446_0101:0.03587731669039039006,GDEL00498_0101:0.01815553824152701251)28:0.00864181406509890483)11:0.00439915008831404022)7:0.00495105238290775764,((GDEL00305_0101:0.07011495260773757676,((GDEL00496_0101:0.03000645035237496303,GDEL00433_0101:0.05074162979440925009)61:0.02433227816288935363,(GDEL00482_0101:0.03066609647411761008,CHAL00039_0101:0.01702378121052773238)63:0.00653699345199136757)24:0.00617692743011800504)28:0.01354231402905614265,(GDEL00266_0101:0.02164422505781788894,GDEL00144_0101:0.01999620546235510513)24:0.00921223263875788241)3:0.00379971563864706314)6:0.00672947595435581785,(GDEL00476_0101:0.31026280567811254096,((GDEL00519_0101:0.02034188693375748105,(GDEL00487_0101:0.18019694840845768002,CHAL00023_0101:0.11207639684589885964)40:0.03727411461518280456)34:0.03781863240663801279,GDEL00481_0101:0.25862835636188347133)58:0.15024887587201443684)24:0.03921692930679687716)41:0.02737373367879684938,(GDEL00653_0101:0.07696974915106211124,(((GDEL00262_0101:0.00379392861022642691,GDEL00581_0101:0.00416833012739589812)99:0.06178253298516769160,GDEL00467_0101:0.12181859353145996216)97:0.07005843518220825072,(ANIC00084_0101:0.02332932201859119412,((GDEL00484_0101:0.01179897339599673446,CHAL00021_0101:0.04208970416973136647)63:0.00618087515726385879,((GDEL00535_0101:0.01314879200777377237,GDEL00190_0101:0.05046332854673983570)86:0.03986384259635369909,(GDEL00642_0101:0.08268762360710758819,((GDEL00436_0101:0.08094962520353450597,JRAS06363_0101:0.05003956478515358963)90:0.00904880627741098433,(JRAS06480_1501:0.01050220649713283841,(JRAS07795_0189:0.00696415936649102518,GDEL00391_0101:0.02445733136133809715)78:0.02145879270969079308)100:0.05536939739467290622)100:0.05071826929309037474)33:0.00796820499212058490)12:0.01502188401727003533)36:0.01637326995370268212)47:0.01891696190191618707)11:0.00687872443656771786)7:0.00218316256080652339)45:0.03373954895599388937,((((JRAS07896_0189:0.41380393876908178052,(GDEL00333_0101:0.02624806554654906393,CHAL00086_0101:0.04492627752264766183)100:0.28162831446421371373)10:0.03389185886169702316,GDEL01734_0101:0.20804153647888337653)2:0.03797327696050686180,((ANIC00013_0189:0.35509220885655795596,(GDEL00542_0101:0.04907979928767629285,((GDEL00549_0101:0.18465394714018890099,GDEL00546_0101:0.05845177526576226384)27:0.03497857718117415582,((GDEL00601_0101:0.05899747109004583462,(GDEL00602_0101:0.05667136333425291939,GDEL00583_0101:0.01637350577953024244)32:0.00448115901936254387)6:0.00538685701494230444,(GDEL00588_0101:0.05429039358866723231,((GDEL00468_0101:0.02401064743121310990,(GDEL00538_0101:0.01532897531934974272,CHAL00005_0101:0.00000151047345271461)99:0.02458999874006319308)42:0.00329410106207993041,(GDEL00513_0101:0.01726520292791559538,(((GDEL00271_0101:0.00218985311939535240,(USNM00132_2189:0.00687116829595643078,GDEL00539_0101:0.01329417952426890578)52:0.00222693845818687768)11:0.00000151047345271461,GDEL00674_0101:0.00438704775111461304)92:0.01646399449131412743,GDEL00251_0101:0.01592635223210031245)57:0.00528819661319111876)46:0.00292625749561999061)28:0.01123694665540409324)25:0.01092147705785662289)0:0.00683059605225180486)38:0.02798665801983138066)39:0.08491323187520953553)8:0.02089028306667375587,((((((GDEL00470_0101:0.03039052619185923440,(GDEL00501_0101:0.04819965412060021187,CHAL00073_0101:0.05919227225182119995)32:0.00669568769049428553)55:0.01710113923024347143,(GDEL00628_0101:0.17264859255094294754,(GDEL00261_0101:0.06356607134991203167,(GDEL00550_0101:0.05122717907342923260,GDEL00633_0101:0.02919485425421523145)90:0.01413981489293390618)68:0.01071135293606706451)57:0.00918987966860730643)15:0.00000151047345271461,(CHAL00071_0101:0.03634574055527597242,GDEL00463_0101:0.01630268167810480784)51:0.01230303714628605549)100:0.20932830534127552791,GDEL01727_0101:0.21030052113066963204)5:0.00967798528933205837,((((GDEL00342_0101:0.03218689056234229351,USNM00132_2190:0.00882229317879948578)54:0.00000151047345271461,(GDEL00427_0101:0.05324718701411681326,(GDEL00530_0101:0.02003138651921362520,(GDEL00534_0101:0.00278935785644466097,CHAL00049_0101:0.00332750415006965528)100:0.03945421074340890732)77:0.01107937980022694752)42:0.00624888489007077805)100:0.11449169297801231604,(GDEL00570_0101:0.06186907441090043480,(GDEL00523_0101:0.06501230950289244026,GDEL00448_0101:0.06879681570653951861)50:0.01773678472565850747)96:0.08011270576319270975)43:0.03034171821810312253,((JRAS07624_1401:0.23043551651851357231,(CHAL00035_0101:0.06363471784489449501,(GDEL00453_0101:0.04590062266318984535,(BRAN00020_0101:0.03846786552084992261,JRAS06424_0199:0.02882628802921963912)71:0.01604896771244417736)78:0.01330974016817425276)100:0.10972824144016241066)46:0.03590322670898253576,(((GDEL00236_0101:0.01574497151555601104,GDEL00580_0101:0.00544385620986042543)100:0.06744381095108162305,(JRAS05708_0101:0.01799494845490484662,JRAS05401_0102:0.04177076905040123800)76:0.01146608218198724889)72:0.02020684787528080964,(JRAS05401_0301:0.00867842357475864107,GDEL00437_0101:0.10864831543686315207)99:0.05371655789729189862)96:0.06927563995383806406)30:0.00713528583111553132)23:0.03472746885203870787)11:0.00966369335375853039,(USNM00133_9653:0.22553776378772413813,GDEL01140_0101:0.00000151047345271461)100:0.27178208893746647057)14:0.01150212447054041638)2:0.01712715716027792684)36:0.06816958927763344667,(GDEL00657_0101:0.11144977731614758021,(GDEL00469_0101:0.00879550838380499349,((GDEL00658_0101:0.30955786382219591113,JRAS07624_0489:0.04610876352273785700)13:0.00891783698953306503,USNM00132_2202:0.01263548657039337449)8:0.00655704875528114513)15:0.03721309733873162662)16:0.03720354853738899736)33:0.03335181788455727353)53:0.02457607619713334662)85:0.04041906450598879708,GDEL00567_0101:0.05567261675127582743)94:0.08043157772865554278,(GDEL00455_0101:0.01763042592266876249,GDEL00424_0101:0.02801744830180313492)29:0.00447279316299591806)8:0.00000151047345271461,(GDEL00522_0101:0.05276916204440929709,CHAL00042_0101:0.01496955844894680768)24:0.00000151047345271461)16:0.00257071355644680928,((GDEL00343_0101:0.01597272742298691192,(((JRAS06220_0101:0.00000151047345271461,(GDEL00503_0101:0.00000151047345271461,GDEL00541_0101:0.00319446095300549016)84:0.00444259096198778083)93:0.00740158716365937105,(GDEL00670_0101:0.00000151047345271461,(GDEL00417_0101:0.00487098533961776402,(GDEL00405_0101:0.00307243352931661990,GDEL00568_0101:0.00000151047345271461)22:0.00000151047345271461)73:0.00485472297422527566)68:0.00000151047345271461)85:0.01184850027253463688,(GDEL00435_0101:0.01578547209671192497,GDEL00665_0101:0.02019462637994106843)22:0.00000151047345271461)7:0.00000151047345271461)65:0.00859201413501412860,((((GDEL00276_0101:0.09710855126187374620,ANIC00082_0199:0.05770924851978099374)64:0.02938485429996968296,GDEL00473_0101:0.02073156967825126595)12:0.00287121557784686182,(USNM00132_2195:0.02706517357940998666,GDEL00678_0101:0.00890163513173983408)52:0.00000151047345271461)10:0.00577560580387049931,GDEL00505_0101:0.03147686151246494035)15:0.00275441797770708706)5:0.00192552372729292462)32:0.00458394302776661978,GDEL00457_0101:0.04175169171160997977)97:0.01471915417729505876,(GDEL00456_0101:0.00692026115669916106,(GDEL00445_0101:0.00000151047345271461,GDEL00460_0101:0.00132419208673213999)67:0.00103837740422223451)68:0.00438123219470462795,JRAS07801_0101:0.01212351094768686181);
TREE raxml_uce-1024_BP100 = (USNM00132_2180:0.00701473191578769976,(JRAS05401_0102:0.04296211750560737647,((GDEL00437_0101:0.03084656495861151648,((JRAS05401_0301:0.02052828249787384818,(GDEL00671_0101:0.02070142253069874941,(GDEL00236_0101:0.02044885503670561960,GDEL00580_0101:0.00712611743768640313)76:0.01185620788534889024)78:0.02220395685433635899)56:0.00423316748425144312,GDEL00489_0101:0.02903086488634579534)48:0.00254077918653967212)48:0.00888480655971890694,(((JRAS07896_0189:0.53940260994703359554,JRAS07624_1401:0.14071695329248246065)33:0.10066394461172691044,((CHAL00049_0101:0.00000193403145598593,GDEL00534_0101:0.00000193403145598593)100:0.01063741327693705670,((GDEL00427_0101:0.01110107578327943802,GDEL00342_0101:0.02109546365349061758)56:0.01357471290961725224,USNM00132_2190:0.01960103501263560713)34:0.00000193403145598593)94:0.07811108560543435220)22:0.04353412703182740762,((((GDEL00570_0101:0.03383098791959341517,CHAL00001_0101:0.03614949391991543332)81:0.01777005305110533617,(USNM00132_2192:0.03157205884443203131,GDEL00448_0101:0.04047821522434928709)95:0.03357201282511357993)67:0.02033743415540189767,GDEL00523_0101:0.02880580034469073375)85:0.03809816929424208326,(((USNM00132_2177:0.00000193403145598593,(JRAS06424_0199:0.00000193403145598593,(GDEL00453_0101:0.00797830508794113852,(BRAN00020_0101:0.02796617986347458423,CHAL00035_0101:0.03269723264206631647)96:0.00485085446154988071)72:0.00604723001951499271)58:0.00297816479847002116)99:0.05559952541789262015,(((GDEL00658_0101:0.37702110931838911378,(GDEL00657_0101:0.17681313301636800150,((GDEL00469_0101:0.00000193403145598593,USNM00132_2202:0.03652235374902958881)100:0.25042423679348835286,((GDEL00567_0101:0.14419636093323656700,((ANIC00081_0199:0.03661540656933685162,GDEL00447_0101:0.04861146313282523057)100:0.08609871055877892088,(GDEL00457_0101:0.05553541543923878193,(((ANIC00082_0199:0.04497769691042373397,((GDEL00473_0101:0.02731485395736760885,USNM00132_2195:0.01807426479487349996)46:0.00227943819253974798,GDEL00678_0101:0.02627043601944189025)55:0.00879774163058508023)31:0.00253286958744018470,(((GDEL00522_0101:0.01071430211130906807,(GDEL00455_0101:0.00000193403145598593,CHAL00042_0101:0.00000193403145598593)95:0.00000193403145598593)96:0.02318253208045199451,((GDEL00445_0101:0.00417351349039591854,GDEL00456_0101:0.00418570303232419262)74:0.00205523732552152132,GDEL00460_0101:0.00209421159936970568)97:0.01527513623118012878)61:0.00495714778792634252,(((GDEL00405_0101:0.00283361675161222402,GDEL00568_0101:0.00215689182297711633)93:0.00568495173074663740,(((GDEL00503_0101:0.00746046351790091451,GDEL00541_0101:0.00637409109410424796)81:0.00645222628147235164,JRAS06220_0101:0.01150746279769246198)80:0.00781828018146585833,(GDEL00417_0101:0.00660599676867067685,GDEL00670_0101:0.00735216869944302527)68:0.00318563436295429782)82:0.00352869374779521969)90:0.01358389442241204198,(GDEL00435_0101:0.01259907399832694772,GDEL00665_0101:0.01532124735703351524)76:0.00206989313737938625)59:0.00856076951816986051)29:0.00652585795884374088)28:0.00740225678085003422,GDEL00424_0101:0.17381646773446293719)22:0.00047596695094906020)100:0.07733039164186279735)63:0.00000193403145598593)100:0.12870512177929976927,(((((GDEL00481_0101:0.01257463954678546270,GDEL00482_0101:0.00769900045344527970)100:0.02095439344000196366,((((GDEL00496_0101:0.00238869106378853226,CHAL00030_0101:0.01710594219339410874)73:0.00451731794829647332,GDEL00423_0101:0.03139754144041329020)85:0.00749733205515560816,(GDEL00476_0101:0.03492661153452395612,(GDEL00312_0101:0.02906252209614201137,CHAL00023_0101:0.00723225055529711208)57:0.00280566405613559989)66:0.00035447855287806107)61:0.00760873395788583262,(((((((GDEL00144_0101:0.00000193403145598593,CHAL00010_0101:0.01139128709619420012)100:0.08120184210655215229,GDEL00446_0101:0.10842363003672032817)65:0.02098947474799845933,GDEL00433_0101:0.02571944067689635807)58:0.00684225179025129988,GDEL00326_0101:0.02080055803652802043)56:0.00603675663618701962,(GDEL00498_0101:0.06793798112307948556,GDEL00266_0101:0.01497640266171492568)55:0.00946410077338571271)73:0.01712210906080681785,CHAL00039_0101:0.05309894129650870320)57:0.00904805386191244974,GDEL00487_0101:0.04558740685330212733)91:0.01952695221272161136)65:0.00834256631462318952)100:0.05930034527795643995,((GDEL00653_0101:0.15672587161853415716,((GDEL00642_0101:0.06782435571836284427,(GDEL00268_0101:0.00000193403145598593,USNM00132_2194:0.00422435514201352676)100:0.01875376396637443849)55:0.01159142925627194148,(((JRAS06363_0101:0.00917619897608220290,GDEL00637_0101:0.00736296135597998627)97:0.02819998069441940688,GDEL00459_0101:0.03314786779249249971)81:0.01748751675025049176,(JRAS07795_0189:0.00293632639606968221,JRAS06480_1501:0.00543329383102917479)100:0.05527814537085218305)78:0.02477243073927605857)62:0.01464086216296981748)47:0.01652767527402567924,((ANIC00084_0101:0.05611030931611545036,GDEL00535_0101:0.03593443903927238253)90:0.04937867810676232344,(GDEL00484_0101:0.02082797475674092250,CHAL00021_0101:0.01348876585283598911)39:0.00234547942864545044)55:0.00833753411265547757)36:0.01801958750549577035)47:0.02302541496468307400,((GDEL00581_0101:0.00230205628015965180,GDEL00262_0101:0.00000193403145598593)100:0.05196596547641676306,GDEL00467_0101:0.16452319121958511317)100:0.14057073990772961380)48:0.02335449327830013688,GDEL00307_0101:0.26714073827012330131)84:0.04011428327211619821)92:0.07028655474060833963)45:0.02758724877431624131)79:0.04011397320774035685)32:0.06087812110114913106,(GDEL01734_0101:0.25756374478592941601,(GDEL00549_0101:0.02529481804717856330,(GDEL00513_0101:0.01553820878580477668,(GDEL00546_0101:0.05253825630879989383,(GDEL00468_0101:0.03200100315819817687,((GDEL00583_0101:0.07347985681286683946,(GDEL00542_0101:0.04277551892700619945,GDEL00602_0101:0.07010392401535354978)47:0.01427547135815168157)10:0.00518959825770690282,(GDEL00588_0101:0.03622568943448360723,((((CHAL00005_0101:0.02781061093635624898,GDEL00544_0101:0.01778490367907311145)46:0.00888575513143585911,GDEL00251_0101:0.00527400037359394835)52:0.00798537841435026895,(GDEL00271_0101:0.01739492635869022835,(GDEL00674_0101:0.06039532474590573324,GDEL00539_0101:0.00692199924707099026)46:0.00713103197023155430)29:0.01263755638636785729)16:0.04277851736528017618,USNM00132_2189:0.21272432699645840715)23:0.02579588239455364931)5:0.01258804694102032100)9:0.00551365696657473824)16:0.01563735192688842091)17:0.01383935659304849457)31:0.03704065600300356087)99:0.22768603815300861304)61:0.08407923888217991304)26:0.04013511412021453922,(((GDEL00463_0101:0.05461971181892721211,(((CHAL00073_0101:0.00000193403145598593,USNM00132_2191:0.00000193403145598593)100:0.03041659649862226908,GDEL00501_0101:0.02683048087314774538)78:0.00482202691808032279,GDEL00470_0101:0.00959918595178186132)85:0.02699050236942356421)79:0.00880834202146604274,CHAL00071_0101:0.01760712910128493444)70:0.01555010538850692958,(((GDEL00633_0101:0.00841935066189444803,GDEL00550_0101:0.00506053926127446232)89:0.01224178590592650204,GDEL00261_0101:0.01486929593832417816)40:0.00656568221326287935,GDEL00628_0101:0.00657799913030591380)46:0.00235532065919186878)100:0.20059972348599475200)15:0.01877334567539732865)7:0.00954423924255837913,(JRAS07552_0689:0.39905841856617330077,((CHAL00086_0101:0.02507503704746966849,GDEL00333_0101:0.15314545666096315846)100:0.24442449155441559050,GDEL00677_0101:0.05491908375584504676)58:0.04074062410631292680)30:0.03170635356385832077)4:0.00577185071573001283)18:0.01719222224020290277)92:0.04332264953836488519)96:0.01326728530298450053)100:0.01425331274142032159,JRAS05708_0101:0.00211957479606841295);
TREE raxml_uce-1028_BP100 = (GDEL00236_0101:0.00836398504007970431,(GDEL00672_0101:0.01073903203734739679,(((GDEL00489_0101:0.01298810301388055727,(GDEL00437_0101:0.01177256078944348069,JRAS05401_0301:0.01849313135202611258)48:0.00270434268847033780)89:0.00587424234288900712,((((USNM00133_9653:0.05637522730689274730,GDEL01140_0101:0.06129816058908425097)100:0.15634789075699981331,((((JRAS07896_0189:0.22218227670674323138,GDEL00342_0101:0.10943588967971557002)24:0.03605665891634011327,USNM00132_2190:0.09183232503565338933)8:0.00717886187125688514,GDEL00530_0101:0.01074797386649600957)6:0.02237389066516586728,(GDEL00427_0101:0.04575465371127749453,(GDEL00534_0101:0.00764509633018679163,CHAL00049_0101:0.02238384937404471267)100:0.11878164025918609703)59:0.01571405878311855908)22:0.02383013890261778678)25:0.01416390614348588851,(GDEL01734_0101:0.16216632497228139487,((((JRAS06424_0199:0.01733679187677686709,((GDEL00453_0101:0.01952944488297534212,(CHAL00035_0101:0.05185487944648481395,BRAN00020_0101:0.01117604349799584777)34:0.01003905755415162269)40:0.01076628109848096898,USNM00132_2177:0.06087453910441693178)27:0.00210039886722767537)100:0.09649515018746404604,GDEL00570_0101:0.04250630276861423751)28:0.01203671671043249174,((GDEL00448_0101:0.05637601903495833428,USNM00132_2192:0.15225732669518945994)28:0.01841721463359919514,GDEL00523_0101:0.01544833320483588596)13:0.00650629934712480731)12:0.02396803328761678079,CHAL00001_0101:0.00274564824612568781)73:0.07349622010414759432)8:0.00400551549447641930)25:0.02876236266636647554,(((GDEL00546_0101:0.02650835901686764834,((GDEL00588_0101:0.02432589322153089553,((((GDEL00251_0101:0.01025323980451329532,GDEL00601_0101:0.02235219076303891772)34:0.00000128886746453215,(GDEL00468_0101:0.02024229337524342115,GDEL00513_0101:0.03875268833258464080)60:0.00370279911986025464)49:0.00367513706796336083,GDEL00544_0101:0.21194929796471848049)14:0.00000128886746453215,USNM00132_2189:0.01790085505033907343)65:0.00705785769871316096)96:0.02342788486511916679,GDEL00602_0101:0.05613930565224118513)48:0.01041976664392576038)94:0.05670916383383411974,(((((((GDEL00653_0101:0.02565041384764080515,((GDEL00519_0101:0.02694825253174719382,(GDEL00652_0101:0.02606813744707375466,((GDEL00446_0101:0.02358983015109766476,(GDEL00487_0101:0.05873914860898232088,GDEL00482_0101:0.07856523242086957404)30:0.00705573565083440855)2:0.00000128886746453215,CHAL00039_0101:0.03568306882140415831)6:0.00000128886746453215)11:0.00896171678509052362)43:0.03691035360862648246,(((GDEL00481_0101:0.01813987408906280949,GDEL00498_0101:0.01162433468587128690)61:0.01598837088792158523,GDEL00433_0101:0.01826631828918562003)8:0.00000128886746453215,((GDEL00496_0101:0.04057805544226070898,CHAL00023_0101:0.00000128886746453215)93:0.05868436895972074102,((GDEL00423_0101:0.02373920299184196711,GDEL00312_0101:0.02722682470446251626)55:0.00129224953212988061,GDEL00476_0101:0.01599348458404674725)35:0.00239434599083918499)49:0.01239687953032504383)28:0.00694924712665643055)83:0.01304318057324196922)62:0.00369068424204496400,((GDEL00190_0101:0.01764539161590354677,GDEL00535_0101:0.02072123558018566791)99:0.03951046373451307103,GDEL00484_0101:0.02833839515617935650)87:0.03366894330565128879)27:0.01104276197968594164,((GDEL00642_0101:0.01936911731286045796,GDEL00268_0101:0.03640674098588735780)91:0.02226401114102881384,(((GDEL00459_0101:0.08235085257807418790,GDEL00436_0101:0.03813294966370115585)94:0.06938609888137334258,(GDEL00637_0101:0.00000128886746453215,JRAS06363_0101:0.02486625117759305031)75:0.00460190832466113135)51:0.01232015107182531793,(GDEL00391_0101:0.00511469165366348726,JRAS07795_0189:0.00916495507259559167)84:0.00939173262708915477)67:0.02499864380358775284)38:0.01648408123134156855)36:0.00857963183147362682,(JRAS07552_0689:0.15562882593998134118,((GDEL00447_0101:0.06580566674037448271,ANIC00081_0199:0.02592032792390884868)88:0.03214700839766741758,(GDEL00567_0101:0.05818176997570433107,(((((((GDEL00568_0101:0.01447656772412465702,GDEL00670_0101:0.00565276827972924657)42:0.00277049493458614857,((USNM00132_2195:0.00746784588421265001,JRAS06220_0101:0.00000128886746453215)9:0.00000128886746453215,GDEL00541_0101:0.01558873869823234649)70:0.06628812349252510838)19:0.00208815381397189437,(((GDEL00667_0101:0.05243088881504939097,GDEL00457_0101:0.00000128886746453215)55:0.02716921433154440360,GDEL00343_0101:0.06768000631254962596)29:0.01226734766024158672,GDEL00665_0101:0.02165121872988358398)6:0.00000128886746453215)8:0.00573471194552712532,(GDEL00435_0101:0.00646817637779770107,GDEL00503_0101:0.01362584345956645293)34:0.00405060493994606474)18:0.01059077427304531104,((GDEL00522_0101:0.01212458258668238156,(GDEL00455_0101:0.00583803488713426858,CHAL00042_0101:0.00601189570311350119)98:0.13026099303278595998)76:0.02742546794058100049,ANIC00082_0199:0.03358889767460702253)30:0.01295835986464405343)15:0.00000128886746453215,GDEL00505_0101:0.04650399618275182639)48:0.01020504202780035848,(GDEL00473_0101:0.02485542105227362200,(GDEL00460_0101:0.00000128886746453215,(GDEL00445_0101:0.00000128886746453215,GDEL00456_0101:0.00000128886746453215)83:0.00942764422148605584)90:0.02068970188657816983)39:0.00761323936894667350)60:0.01666281705392663737)41:0.00452326622062035246)91:0.02003293375658196998)23:0.02164481455658619560)11:0.00707265630093993104,USNM00132_2202:0.13667174743817298022)6:0.03531890082137056908,(GDEL00333_0101:0.15709313014665238217,CHAL00086_0101:0.04368999898297327295)90:0.07199661435829370071)2:0.00814734335096584453,(((ANIC00013_0189:0.28553451146394026594,(GDEL00469_0101:0.00783612473817985565,JRAS07624_0489:0.08982336591795880842)96:0.08204139375258830136)37:0.08510022207059962651,GDEL00658_0101:0.07856501496402458484)7:0.02374469565355244796,(GDEL00677_0101:0.14529791787932200275,(CHAL00071_0101:0.05325539118030386820,((GDEL00463_0101:0.02383287146379289845,((GDEL00628_0101:0.08184163225200467850,GDEL00261_0101:0.01781592231309635233)62:0.01267062852755413555,(GDEL00550_0101:0.01357236502645628798,GDEL00633_0101:0.01516226643290418535)56:0.00000128886746453215)93:0.04711917709880073662)68:0.00840102148157921384,(CHAL00073_0101:0.02224411033962519699,(GDEL00501_0101:0.03211344369922324721,(GDEL00470_0101:0.00000128886746453215,USNM00132_2191:0.00000128886746453215)77:0.00971297324126223216)76:0.03399494142909834093)73:0.01865881751577803255)29:0.00000128886746453215)100:0.09894309810245123515)22:0.02571053648154763768)2:0.00510594481135799236)45:0.02671987318127563849)23:0.00205509369864001349,JRAS07624_1401:0.13396389041134496023)24:0.00932427158739970730)86:0.05462383768072672646)52:0.00351082268679968595,(JRAS05401_0102:0.01841726342172312139,(USNM00132_2180:0.00281227964133138209,JRAS05708_0101:0.01024657943529607221)100:0.03906972774992438502)86:0.01240223990974594070)74:0.01150265758467899045)82:0.00424147038650240712,GDEL00580_0101:0.00248943580447399124);
TREE raxml_uce-1029_BP100 = (((JRAS05401_0102:0.02216417563047824724,(GDEL00236_0101:0.05239276119429196049,(JRAS05401_0301:0.02831701474259616311,GDEL00437_0101:0.01954500685678192337)69:0.01245657350946348212)28:0.00450958749106268857)22:0.00893911500924285223,((((GDEL01734_0101:0.20079623696074538897,(GDEL01140_0101:0.11448174921985519725,USNM00133_9653:0.02366802906959360533)100:0.17155810935798246342)9:0.03374571569609276234,(GDEL00549_0101:0.02553930910928242301,(((GDEL00251_0101:0.03020762969661294067,GDEL00602_0101:0.01110423601753199145)31:0.00427630750970567179,(GDEL00513_0101:0.03415240210622719208,((((GDEL00674_0101:0.05230148556437844848,GDEL00539_0101:0.02825628320328837234)95:0.11655422438944798569,((GDEL00538_0101:0.08592781375719073245,CHAL00005_0101:0.01664361461714039189)55:0.02727652766656497169,(GDEL00588_0101:0.01390377408299443840,GDEL00546_0101:0.04746781856603872474)22:0.03820623620749757920)7:0.02129082309023955233)5:0.03197427157479364179,GDEL00544_0101:0.01665787326044315328)4:0.00000147392038252090,(GDEL00583_0101:0.02660006642377769556,GDEL00468_0101:0.03574493927272293092)22:0.00431032933396232210)1:0.00382086945395331782)1:0.00000147392038252090)0:0.00000147392038252090,GDEL00542_0101:0.00922095357568770459)12:0.00000147392038252090)92:0.06871361685645629991)0:0.00182601218352306817,(CHAL00001_0101:0.10486381631549490656,(GDEL00570_0101:0.08553667623545614662,(GDEL00448_0101:0.05786695625558720829,(USNM00132_2177:0.02760090810790812033,((GDEL00453_0101:0.02555343144038541014,(BRAN00020_0101:0.00829769565251606799,CHAL00035_0101:0.02562793320442815007)51:0.00665352041959002983)60:0.01690295652849920990,JRAS06424_0199:0.02233643325183933340)53:0.00642736878684876771)92:0.08921135167596787319)75:0.05668885900749678908)43:0.03853669807643899520)9:0.02981505431045270577)1:0.01558703130279131925,((GDEL00342_0101:0.00000147392038252090,(((((GDEL00642_0101:0.28700081557387102649,(((USNM00132_2194:0.03414812630574631108,GDEL00268_0101:0.01310797493172537534)100:0.06087021247658688794,((CHAL00021_0101:0.03374453510188400729,(ANIC00084_0101:0.01942945021572450859,GDEL00190_0101:0.02084796764249948614)43:0.00513553876933285722)39:0.00882901932301061697,(GDEL00535_0101:0.18712478532306703327,GDEL00484_0101:0.07255429223494845592)11:0.00000147392038252090)54:0.02512378502626413240)15:0.01074817636791246429,(ANIC00086_0101:0.08435480960231599157,((GDEL00637_0101:0.00970878187947578006,((GDEL00459_0101:0.02218718211316287811,GDEL00436_0101:0.00000147392038252090)81:0.01485048692385624106,JRAS06363_0101:0.01734673558782034650)26:0.00000147392038252090)93:0.04676755103527650836,((JRAS07795_0189:0.01108258077802329322,JRAS06480_1501:0.00760043504218687726)97:0.06557319884046428071,((((GDEL00482_0101:0.00000147392038252090,GDEL00496_0101:0.03365630227816929221)28:0.00000147392038252090,((CHAL00039_0101:0.02927242602528381740,(((GDEL00266_0101:0.00000147392038252090,(GDEL00498_0101:0.01991732609762940365,GDEL00433_0101:0.01533878597563295525)44:0.00472138872534524738)50:0.00795053193301789064,CHAL00010_0101:0.03832067004649198499)11:0.00000147392038252090,(GDEL00652_0101:0.01458909438418170591,GDEL00487_0101:0.00000147392038252090)52:0.00689468047077782149)76:0.01555111423242844064)54:0.00385102317341383740,(GDEL00312_0101:0.01468262905185110760,(GDEL00519_0101:0.04599546952705788061,GDEL00476_0101:0.02655369143732934020)67:0.02136693169115087484)17:0.00000147392038252090)8:0.00000147392038252090)10:0.00000147392038252090,GDEL00423_0101:0.02192734606883315132)71:0.01806895383601359734,(USNM00132_2193:0.14142595542704552991,((GDEL00262_0101:0.00000147392038252090,GDEL00581_0101:0.00000147392038252090)97:0.03434073087229291832,GDEL00467_0101:0.11303547637088159905)32:0.00000147392038252090)37:0.02520077688378342257)6:0.00386304719039698690)9:0.00485347479610788359)15:0.00979644467180041702)5:0.00000147392038252090)22:0.00389601567667274959)96:0.09014572612667481888,((((GDEL00455_0101:0.00000147392038252090,CHAL00042_0101:0.00000147392038252090)99:0.01114856789591102924,(GDEL00473_0101:0.00000147392038252090,(((GDEL00460_0101:0.00712180111344938496,((GDEL00457_0101:0.08958301297566056975,(ANIC00082_0199:0.05232497552756594505,GDEL00456_0101:0.00000147392038252090)50:0.04204146485151798868)6:0.00000147392038252090,GDEL00445_0101:0.00000147392038252090)16:0.02058014428482542527)10:0.00670654180560404864,((GDEL00678_0101:0.03242943118990292140,((GDEL00276_0101:0.01213125973008673253,ANIC00081_0199:0.04070166154153334603)62:0.04352811999029899959,GDEL00424_0101:0.03240054107834425268)5:0.00054282687486810412)3:0.00383561972423104901,USNM00132_2195:0.02302313666444453719)5:0.00349918605118087946)4:0.01025593862742478490,(GDEL00665_0101:0.00993367650882084202,((((GDEL00503_0101:0.00000147392038252090,GDEL00541_0101:0.00000147392038252090)52:0.00385749837653617074,((GDEL00417_0101:0.00388670811640895323,GDEL00670_0101:0.00391354706494916223)16:0.00000147392038252090,JRAS06220_0101:0.00384976117160865539)7:0.00000147392038252090)26:0.00000147392038252090,GDEL00568_0101:0.00789834823493900523)89:0.01163622083675306708,GDEL00435_0101:0.00381467097965205396)37:0.00000147392038252090)72:0.00781457104753278606)8:0.00476992652499099324)18:0.01929997062439980579)41:0.03508015672968384235,GDEL00522_0101:0.11896603537867951605)72:0.03510048379450557421,GDEL00447_0101:0.06445970937565344283)95:0.07256233203888409755)83:0.07980698401308222723,(GDEL00657_0101:0.08850963757870450310,((USNM00132_2202:0.00523011077677790117,GDEL00469_0101:0.01707112494402079558)66:0.00500658026727135094,JRAS07624_0489:0.00000147392038252090)90:0.01705544639817371463)72:0.02308028415393357027)30:0.00844915617739052348,(GDEL00677_0101:0.05284705950004339736,(GDEL00658_0101:0.24240105404972239755,GDEL00333_0101:0.12081618045379412252)18:0.01359810837693349074)25:0.03678727792106406547)4:0.04415280600791254145,(GDEL00427_0101:0.06981868956435978435,(((CHAL00049_0101:0.00000147392038252090,GDEL00534_0101:0.00000147392038252090)68:0.04479471919664417684,(((GDEL00633_0101:0.01016630992263439087,GDEL00550_0101:0.09554647113302462691)80:0.06162514303866019338,(GDEL00463_0101:0.02822767096005844578,CHAL00071_0101:0.04586534705580000426)89:0.02464958610714580722)100:0.26924675202570935717,GDEL01727_0101:0.13665370245517929892)13:0.02493624017373981608)5:0.05262926451078468737,(JRAS07552_0689:0.27832312524448388213,USNM00132_2190:0.00000147392038252090)5:0.01676736601067783591)1:0.04591279608202435830)2:0.01358692921844783380)0:0.00562175448615072956)0:0.01700737868770554537,(JRAS07896_0189:0.62514257792552196946,JRAS07624_1401:0.01224626566677780061)29:0.08518073048717515749)0:0.00000147392038252090)78:0.03737445096024070990)25:0.00333702327694261527,(USNM00132_2180:0.01384931823964706196,JRAS05708_0101:0.01374478039458735742)93:0.02137951606407206134,GDEL00489_0101:0.03371048820844515376);
TREE raxml_uce-102_BP100 = ((((GDEL00343_0101:0.02140337071490647225,(((GDEL00568_0101:0.00000111081373231406,GDEL00405_0101:0.00277075019146516641)100:0.01408771459045196107,(GDEL00417_0101:0.00651172062390143781,GDEL00670_0101:0.00346097949802110557)72:0.00214633399758807058)88:0.01068432028051383327,(JRAS06220_0101:0.00961571994655436614,(GDEL00503_0101:0.00000111081373231406,GDEL00541_0101:0.00000111081373231406)100:0.00930748353955378194)100:0.02453636688243290148)100:0.03929462377087421937)92:0.01502111047554861335,(GDEL00665_0101:0.05853830524262784718,GDEL00435_0101:0.10343119353849242192)71:0.02080375854138461628)81:0.05459245615704251542,((GDEL00567_0101:0.20774611229069045448,(((GDEL00657_0101:0.41717672478125095159,(JRAS07624_0489:0.22065513756623719721,GDEL00469_0101:0.27206508839944248956)98:0.12684542359757075558)26:0.03362140560687798541,(((((CHAL00086_0101:0.36561207860580230422,(GDEL00546_0101:0.28689987501813613013,(CHAL00005_0101:0.01227624394565141573,((((GDEL00601_0101:0.06366048153893072437,GDEL00602_0101:0.05435742352020211943)71:0.02903019637616611678,(GDEL00588_0101:0.08094013731478282014,GDEL00542_0101:0.06083522296273861235)46:0.02713872814661271934)25:0.03049408853472812889,((GDEL00468_0101:0.15051586783987155882,(GDEL00251_0101:0.03046464380574582034,(GDEL00539_0101:0.03841705113277523592,GDEL00271_0101:0.01603142375132588296)89:0.02697199490264032967)89:0.04828882624664149886)25:0.02239073179018374188,GDEL00513_0101:0.10018696255519363159)31:0.01541146132472195202)9:0.04180370028931361392,GDEL00549_0101:0.14183723831921507541)16:0.02628438605536838335)96:0.15574558460077309041)72:0.10900531892942086354)13:0.02699419386001454535,(((GDEL00470_0101:0.01611100073881824649,(GDEL00501_0101:0.19686392858387383176,CHAL00073_0101:0.02491043031606027247)57:0.01525156901723925297)93:0.05423248037406265543,(CHAL00071_0101:0.06124566576939809853,((GDEL00261_0101:0.08497342673860078244,(GDEL00550_0101:0.02707940103944550189,GDEL00633_0101:0.07352655143319578035)57:0.02688230502435254299)96:0.05715358686425883739,GDEL00463_0101:0.07955897195073392825)47:0.01045437283929058665)74:0.04634928852170269731)100:0.18672386821445957628,(((BRAN00020_0101:0.03879700963766148647,(JRAS06424_0199:0.09417983669351763509,GDEL00453_0101:0.06025915780507391795)82:0.03870936186869558537)100:0.19287128951189930204,((GDEL00448_0101:0.25197684782381396529,(CHAL00001_0101:0.13734704086397742095,GDEL00570_0101:0.07411555658349976150)88:0.07025043767307696807)56:0.04541362139645676449,GDEL00523_0101:0.16539428858060506444)78:0.08269601775171654678)87:0.15710356354136367774,((GDEL00658_0101:0.41134665956726085279,(GDEL00580_0101:0.03437362626394376702,GDEL00236_0101:0.03081200985099915440)100:0.08481392527958055150)23:0.01492407978915989350,((GDEL00489_0101:0.09247504267431953806,(GDEL00437_0101:0.03742736907828159154,JRAS05401_0301:0.05333626360547868983)41:0.00477483399450295224)75:0.01497699469824170619,(JRAS05401_0102:0.05318530591019979270,JRAS05708_0101:0.03857591610784468633)81:0.03199172273008117628)59:0.00998654037540137006)48:0.07933571745274239917)46:0.08227120604809497195)23:0.04963152519519037353)6:0.04957807054585105372,((CHAL00049_0101:0.07128192184773110562,(GDEL00342_0101:0.06980383861322950190,GDEL00427_0101:0.05908906975799493172)59:0.00506168600300808524)100:0.34013744162311754238,(JRAS07552_0689:0.53513664043410014148,(GDEL01140_0101:0.41231075016763435448,(GDEL01727_0101:0.29701058236428151682,(GDEL01734_0101:0.23668895634211445378,JRAS07624_1401:0.35533187475544314449)64:0.04444396078351913609)46:0.02665428292489540815)20:0.01159693586294034510)20:0.03633038313176422535)6:0.00929447195859337168)15:0.02111324623011898854,GDEL00677_0101:0.40562723173341053151)38:0.03254434125877989775,(((GDEL00581_0101:0.00275376917642768332,GDEL00262_0101:0.00000111081373231406)100:0.05499006801245832909,GDEL00467_0101:0.08615342330863695608)99:0.15539659729525107101,(((((GDEL00642_0101:0.06845264157995413490,((JRAS06480_1501:0.00623375690218384588,JRAS07795_0189:0.01199623947667462914)100:0.08768219789901039729,((GDEL00637_0101:0.02936970071971477941,JRAS06363_0101:0.02026447901643403313)98:0.03063345651692340674,(GDEL00459_0101:0.03716404704103096895,GDEL00436_0101:0.02076663604261094406)100:0.04521490305417104338)90:0.02759201059708707438)62:0.03433101042289435356)91:0.12293685912231480661,((ANIC00084_0101:0.10315465554389441349,(GDEL00190_0101:0.05669134395996452275,GDEL00535_0101:0.15530551392184407944)80:0.02446755360854038081)35:0.03078643361248167842,(CHAL00021_0101:0.04964025950203684173,GDEL00484_0101:0.11282421199711656357)86:0.03051132376961109699)50:0.03591066685812251830)31:0.03878219273448761661,(((((GDEL00481_0101:0.02753471719502362247,GDEL00482_0101:0.05290371804103995851)96:0.05207713656935064606,GDEL00519_0101:0.03488088442965711633)43:0.01993556598996867532,((GDEL00498_0101:0.03682242662547945133,GDEL00266_0101:0.07308580850712806387)94:0.03002112807499369637,(CHAL00039_0101:0.27496934174621090463,((((CHAL00030_0101:0.10942077990203061266,GDEL00423_0101:0.05878111743624576252)66:0.02664727442069687174,(GDEL00312_0101:0.03297985026236406603,CHAL00023_0101:0.07610645350156482192)37:0.00068414076574445945)69:0.02802267891050791437,GDEL00476_0101:0.06224048455681045061)56:0.02613565534542030069,(GDEL00305_0101:0.08171973160687230620,CHAL00010_0101:0.07983415932946985594)38:0.01739182849849527090)24:0.00522333551995309529)19:0.00744288033617726465)13:0.00857082154959505800)21:0.01085973048471797382,(GDEL00652_0101:0.06399285753414170330,GDEL00487_0101:0.12558139089470427008)14:0.00299211703714250118)44:0.01478917608965009747,(GDEL00446_0101:0.16527786846845865520,GDEL00433_0101:0.07641295765321542977)23:0.01420773209322782719)74:0.04380946863487303333)30:0.02214840362754140479,GDEL00268_0101:0.32860481833059257406)36:0.02700960175802353050,(ANIC00086_0101:0.10536144715747600142,GDEL00307_0101:0.11868265113638645780)100:0.18507662824579429461)32:0.00000111081373231406)96:0.12869293122969735488)15:0.01718434878292401935)97:0.10194073361140165712,(GDEL00447_0101:0.19953018298414026965,ANIC00081_0199:0.20572282900024618790)100:0.18408066909844916781)98:0.10179191121280239951)85:0.10711229660893108184,GDEL00457_0101:0.05387193411499043016)39:0.01867630686696930900)34:0.00805653698385195259,(((CHAL00042_0101:0.01972590482349821650,(GDEL00522_0101:0.01536123797407955294,GDEL00455_0101:0.00778927958048186708)45:0.00004000430155338813)80:0.03798935919044812287,(GDEL00473_0101:0.08198022656527535756,GDEL00678_0101:0.05461547128413241081)52:0.02556885263382275078)29:0.00910693899957407127,(ANIC00082_0199:0.22179422694371092595,(JRAS07801_0101:0.00561368726806803827,(GDEL00445_0101:0.01320316952755673859,(GDEL00456_0101:0.00506944548200944593,GDEL00460_0101:0.00947497975330602316)88:0.01293279498067398219)51:0.01265873346807862287)66:0.02549685100571973811)61:0.02428248885789517988)20:0.00497445877579094121,GDEL00505_0101:0.14153397624214716921);
TREE raxml_uce-1031_BP100 = (USNM00132_2180:0.00180397860051473248,(JRAS05401_0102:0.02402494176567422646,((((CHAL00035_0101:0.04586330639627726052,(USNM00132_2177:0.02948841793237142947,(BRAN00020_0101:0.01886333840714815233,GDEL00453_0101:0.00608741932581789626)67:0.00054111468263736415)51:0.01236679350326965084)93:0.11390741970587064946,(((CHAL00001_0101:0.02595787463558977062,GDEL00570_0101:0.01895883648654036677)83:0.01347566972637751978,(GDEL00523_0101:0.03538638800380952687,(GDEL00448_0101:0.03546186480331351559,USNM00132_2192:0.02847365825671823933)73:0.00728040332670615124)68:0.00833501485534855931)87:0.05467745894401283141,((GDEL00530_0101:0.13018758142051489735,(GDEL00427_0101:0.02221769876333720348,(GDEL00534_0101:0.00485508862772906277,CHAL00049_0101:0.00000176391049098133)91:0.04846623662398973770)83:0.02312789324490923532)96:0.07777096048778386894,((((JRAS07896_0189:0.22283278825323765693,((GDEL00583_0101:0.03642824883347737380,((GDEL00542_0101:0.04833593469432213158,GDEL00546_0101:0.05692487465623988219)40:0.01937894486275390168,((GDEL00601_0101:0.01148046756285804777,GDEL00588_0101:0.03867302091069064335)23:0.01588711264811483101,((GDEL00549_0101:0.06107291898282847520,GDEL00513_0101:0.04487958643209877252)88:0.01245080077286348820,(GDEL00468_0101:0.03264334319643878712,((CHAL00005_0101:0.04624948740732926639,GDEL00538_0101:0.01168339111211291227)86:0.01947105166182028224,((((GDEL00674_0101:0.07990004680290219152,GDEL00539_0101:0.00691627533159336252)76:0.00574146952752186378,USNM00132_2189:0.00946051645758127537)58:0.00292405013901141314,GDEL00271_0101:0.01394085582575685205)92:0.01760998258352410029,(GDEL00251_0101:0.00655298748608256452,GDEL00544_0101:0.01513877399109059448)77:0.01494691966883920572)70:0.01667662372941484256)88:0.04106843954248468737)65:0.00611661432939283704)72:0.02858386772358739725)37:0.01207960778650401037)22:0.00767038382397430395)20:0.01741591358252408267,GDEL00602_0101:0.06738633024065174282)100:0.18644157816367562530)28:0.03055183473869224967,(GDEL01734_0101:0.11931823797941892851,((USNM00133_9653:0.08159641036583145657,GDEL01140_0101:0.08885747491022204236)100:0.25216189012211065457,GDEL01727_0101:0.16884314796671479053)77:0.05428283171786936478)18:0.03255728007337681251)45:0.03439377967396851921,(((GDEL00333_0101:0.05285453557114403594,CHAL00086_0101:0.01895532365521908000)94:0.07379364198070491321,(GDEL00677_0101:0.14746268425354028264,((((GDEL00447_0101:0.04900900120984769126,ANIC00081_0199:0.03147446624503409673)100:0.06740671170571585491,(GDEL00435_0101:0.02244938943749050578,(((((USNM00132_2195:0.00705405355167811835,((GDEL00678_0101:0.00564660915168301285,GDEL00505_0101:0.00615780579044275956)93:0.00556600815743593311,GDEL00473_0101:0.00728993932121544189)77:0.00277156893349993433)58:0.00713838009887378996,((JRAS07801_0101:0.04592461970927874670,(GDEL00522_0101:0.00703849665783838705,(GDEL00455_0101:0.00180557310067788702,CHAL00042_0101:0.00000176391049098133)95:0.00462606061038469112)96:0.01241250502908301280)23:0.00000176391049098133,((GDEL00456_0101:0.00000176391049098133,GDEL00460_0101:0.00716486251955214797)78:0.00711423012998190982,GDEL00445_0101:0.00150426158535994759)86:0.01593377353203720426)21:0.00286070239997059930)33:0.00913856834768057326,GDEL00457_0101:0.09443540464624047837)15:0.00000176391049098133,GDEL00276_0101:0.03836976630576057617)31:0.00642963409889622719,(GDEL00343_0101:0.02513225421586291752,((GDEL00670_0101:0.01797660081291718726,JRAS06220_0101:0.00370795712403848565)33:0.00000176391049098133,((GDEL00503_0101:0.01297072784381904202,(GDEL00659_0101:0.03277527826609451939,(GDEL00667_0101:0.02363266586040018921,GDEL00665_0101:0.03337459588455376353)44:0.00000176391049098133)27:0.02121828571663191693)2:0.00991961861921522928,GDEL00568_0101:0.02523737952699004958)9:0.06697537920156336477)5:0.00653724867981083421)9:0.00409921239941962636)9:0.00000176391049098133)84:0.05096382241659005302)84:0.05421620865119655686,((GDEL00581_0101:0.15895801116394225883,GDEL00262_0101:0.02687864254555087304)85:0.05712075428139212069,((GDEL00535_0101:0.05084892586965922973,(CHAL00021_0101:0.02170862355001278859,ANIC00084_0101:0.15270029152546574225)59:0.00174104980069770513)41:0.01388901591058671475,(((GDEL00642_0101:0.04211310135248223091,(GDEL00268_0101:0.01356596097638865933,USNM00132_2194:0.07090943381503779508)98:0.03196341160942071241)36:0.00991567988968925645,(JRAS07892_0101:0.08984507693003589146,(((JRAS06480_1501:0.01129777167066798108,JRAS07795_0189:0.00000176391049098133)100:0.00612553620663076719,GDEL00391_0101:0.00271904498780346782)100:0.03637272119860730096,((GDEL00436_0101:0.00266394829648900367,GDEL00459_0101:0.00821126112437488807)98:0.03613919986874160328,(JRAS06363_0101:0.01000873572887506571,GDEL00637_0101:0.01450986869810721828)99:0.03217862019534835361)51:0.01089707647069303696)55:0.01013262394240393993)50:0.00916939006849119831)39:0.00427428061250508494,((GDEL00307_0101:0.12569726920020068972,((JRAS07623_0101:0.03030672770236491481,ANIC00086_0101:0.10516114778744650726)68:0.05304779112779841460,GDEL00653_0101:0.05884901482625756047)84:0.04122680067198887521)44:0.04370130327393813990,((((GDEL00266_0101:0.00916934819215376069,(GDEL00652_0101:0.01464899607715414512,GDEL00498_0101:0.00996851193532129372)43:0.00217838641569179352)19:0.00202394629832266994,(((CHAL00030_0101:0.01654861938498208493,(GDEL00496_0101:0.01426293657921397229,GDEL00423_0101:0.00409420428607879406)95:0.06059756916249380010)41:0.02081139196706247724,GDEL00476_0101:0.01055186100586379128)21:0.00925828845189126219,(CHAL00023_0101:0.00000176391049098133,GDEL00312_0101:0.01519772703516704404)64:0.00501948220937470466)19:0.00349557764861378826)35:0.00210740343329573728,(((GDEL00481_0101:0.00595748787401350396,GDEL00482_0101:0.07834322377065375265)57:0.08839909839066457942,GDEL00487_0101:0.03256331122870441408)1:0.00000176391049098133,GDEL00144_0101:0.00843800220351138136)7:0.00152980796315280729)8:0.00167511002231526449,(CHAL00039_0101:0.02918813416921054588,(GDEL00446_0101:0.04269214723753795432,((GDEL00519_0101:0.06233812790974301715,GDEL00433_0101:0.00701933907666401138)52:0.00406545744075084182,GDEL00326_0101:0.00573913884464134511)20:0.00000176391049098133)26:0.00645773281715424086)26:0.00394261773942196705)84:0.01148768740067224355)33:0.01205970704655616108)14:0.00497006871106611767)39:0.00516337444387943677)68:0.01867675214061016720)71:0.02844294880122196986,((USNM00132_2202:0.03928057182802950631,JRAS07624_0489:0.01315850841332989914)100:0.10064117548548782988,GDEL00657_0101:0.09073775228610451993)86:0.02585979909400165644)49:0.01882759330853794183)45:0.02005281852702658560)38:0.02243393947999243812,(GDEL00658_0101:0.30604612406593961760,JRAS07552_0689:0.22583855874621119875)32:0.07926194733459146491)47:0.02715998406101715820)42:0.03074834482107425410,((GDEL00261_0101:0.07218106262579374044,(((GDEL00633_0101:0.03954152981150144130,GDEL00550_0101:0.02397687950150045183)55:0.01709146283749676462,(GDEL00463_0101:0.03460007563173189693,((CHAL00073_0101:0.15039860419346881559,GDEL00470_0101:0.00958518027237613424)64:0.01859369988825245595,GDEL00501_0101:0.01055560173763154565)65:0.01533222325111611821)21:0.01376913637253273162)19:0.01296086330179001961,CHAL00071_0101:0.01566275289758909534)12:0.02110529147460422916)80:0.14262295563314791869,ANIC00013_0189:0.50611113207968061456)35:0.08375916072865589868)32:0.02650954002600897433)53:0.02884782006669584647)38:0.00662114744563542610)93:0.06045428037888651851,(GDEL00672_0101:0.02034668657708137846,(GDEL00236_0101:0.02888029693925761587,GDEL00580_0101:0.01176756783391851892)73:0.00449568218663533303)99:0.03345017198645659079)86:0.01669550327045403806,((GDEL00437_0101:0.04218823962745694295,JRAS05401_0301:0.02904634913237294502)34:0.00000176391049098133,GDEL00489_0101:0.01921624890467521149)98:0.04156473217394984071)82:0.02242444182066184385)100:0.04356019335423902406,JRAS05708_0101:0.00193144256797691790);
TREE raxml_uce-1034_BP100 = ((((JRAS03075_0101:0.01693621709793663443,(GDEL00671_0101:0.07617075249857152563,GDEL00672_0101:0.00029629148405871429)22:0.00000160172225543453)99:0.02941015779349974782,(GDEL00236_0101:0.03845519937092331531,GDEL00580_0101:0.01425231982344592023)95:0.01427800656441584673)100:0.04961223570509650654,(((GDEL00489_0101:0.03427002412821340133,JRAS05401_0301:0.04497061098861952766)28:0.00000160172225543453,GDEL00437_0101:0.03395370472185067073)64:0.01310599857328231463,((((((GDEL00470_0101:0.24526384738259013329,CHAL00073_0101:0.04909516089807629269)82:0.04003613089543640174,GDEL00261_0101:0.06067602820096591049)37:0.00546165750793774739,GDEL00463_0101:0.04099129212222101665)56:0.01327718835646920885,(GDEL00550_0101:0.01822588062516619298,GDEL00633_0101:0.02872967214613508444)92:0.02267793474871648146)50:0.02090611096769432950,CHAL00071_0101:0.04203757234952762434)100:0.27811596563702950524,(((USNM00132_2190:0.05222611493514856679,((GDEL00530_0101:0.00562248334684050180,GDEL00342_0101:0.02167531160814794092)77:0.00325215760085651720,GDEL00427_0101:0.02162035177349251602)38:0.00000160172225543453)62:0.00808532692910452454,(GDEL00534_0101:0.00000160172225543453,CHAL00049_0101:0.03874051951512316044)100:0.02770074837326267150)99:0.15598538102721612453,((((GDEL00677_0101:0.19443386536330181658,((((((GDEL00447_0101:0.06202014700119878876,ANIC00081_0199:0.10313258143393812249)100:0.10529940657958823669,GDEL00567_0101:0.21780470113309183255)62:0.02520385984300880719,(((GDEL00678_0101:0.01734702407454386322,GDEL00457_0101:0.02577117024417405200)56:0.02162081086158861368,((((GDEL00435_0101:0.03028913091607857155,(CHAL00042_0101:0.01325676980535684182,GDEL00455_0101:0.01429047154702100739)31:0.00764936592488107883)35:0.01128309386404878142,GDEL00424_0101:0.07252737332230253797)20:0.00907788855109041559,((GDEL00568_0101:0.00400138121550320820,(GDEL00670_0101:0.00206450048050949150,GDEL00417_0101:0.00401579491436180290)77:0.00212165896058780874)83:0.00703508382947636100,(GDEL00541_0101:0.06869024539123221029,(JRAS06220_0101:0.01318025057249277987,GDEL00503_0101:0.00000160172225543453)76:0.00000160172225543453)62:0.01188379226477985322)74:0.04468366723310845945)11:0.00486922783979077366,(GDEL00665_0101:0.20560846422140227618,GDEL00276_0101:0.10096918498195418812)44:0.06381186563102791975)11:0.00188056489564380450)16:0.01057269653500339697,((((GDEL00445_0101:0.00000160172225543453,JRAS07801_0101:0.02752642516209989620)51:0.01844207668709086506,GDEL00456_0101:0.00756448889288719849)14:0.00205494153153717779,GDEL00460_0101:0.05622742531941669897)71:0.01458871777544767760,GDEL00505_0101:0.07834511898085892712)54:0.01223025348626591638)70:0.05811279442718720462)66:0.03374791366893883926,((USNM00132_2202:0.21052843599871090552,GDEL00469_0101:0.01527747176231886335)88:0.16006548145318422183,JRAS07624_0489:0.02857869522113866065)29:0.04687669114455025876)22:0.02219485402625051562,(ANIC00086_0101:0.07872890964649738310,((GDEL00262_0101:0.25975023635466998329,((GDEL00433_0101:0.04986522486622172595,((((GDEL00305_0101:0.14527676643764275699,(GDEL00326_0101:0.03096795681184319818,CHAL00010_0101:0.03317122657499088634)13:0.00769048109869309177)6:0.00759386338458502373,(GDEL00519_0101:0.04982320553522790602,((GDEL00312_0101:0.02989757284711222485,((GDEL00144_0101:0.18413055401516756349,GDEL00496_0101:0.23151963738893691080)43:0.17632132806818331949,GDEL00476_0101:0.00000160172225543453)9:0.00412320488739643855)11:0.02674735221316060924,(((GDEL00481_0101:0.02547677582224131335,CHAL00039_0101:0.05908337187036390159)50:0.01320630864034848598,GDEL00487_0101:0.02626295228587767483)12:0.00277007185316592661,GDEL00423_0101:0.04419259038942692508)12:0.00418687725668059375)2:0.00968944497443672073)3:0.01259161391699365959)16:0.00369810540907323636,(GDEL00498_0101:0.01977229413847379075,GDEL00266_0101:0.01461220878491757691)43:0.00716486478196385647)28:0.00469453116859055910,GDEL00446_0101:0.19456389045184174780)17:0.00257738596377023741)50:0.02990974238437019497,(GDEL00653_0101:0.22632297996893477321,(GDEL00484_0101:0.05187732771628638523,((GDEL00535_0101:0.13240079035127064189,ANIC00084_0101:0.03223612851379858285)79:0.01533589020689218700,CHAL00021_0101:0.01431633130052503006)79:0.02068963586079651876)95:0.04277217872299893947)20:0.00000160172225543453)63:0.03136264110258241838)28:0.01218487052698633694,((GDEL00642_0101:0.05872226425693317930,((GDEL00391_0101:0.04849035814987744109,(JRAS07795_0189:0.01264589801600208077,JRAS06480_1501:0.02157346668169948800)100:0.04210746611799129346)95:0.03897455821189130948,(GDEL00459_0101:0.17593594556256975103,(JRAS06363_0101:0.02521702379492999496,GDEL00637_0101:0.00000160172225543453)93:0.02146472536574677015)97:0.02969870859803624627)85:0.02924909197411853373)54:0.01134011622955758379,(GDEL00268_0101:0.00401043670056097298,USNM00132_2194:0.01291250871546793452)100:0.09118887407285272695)83:0.01642125622829625903)34:0.02173441318931972760)45:0.05541883922441571270)50:0.02741296285358577750,GDEL00657_0101:0.14671512655764035182)86:0.06709609933487666045)59:0.02936099332763900116,(GDEL00333_0101:0.13729547567940078578,CHAL00086_0101:0.03528591935256217976)100:0.18003614722322258679)40:0.03335483162898288806,(GDEL01140_0101:0.37229425088991080495,(((((GDEL00570_0101:0.03776772215712728697,CHAL00001_0101:0.05688232129660832082)91:0.03032354598802252874,GDEL00448_0101:0.11173044801444773078)97:0.03275768708469625756,GDEL00523_0101:0.03351320723538930846)100:0.09953179397212962021,(JRAS06424_0199:0.04209255368529463137,(CHAL00035_0101:0.05873668334211691600,(GDEL00453_0101:0.04101861422537459584,BRAN00020_0101:0.03881516929935754923)41:0.00647627660428448920)66:0.02404599770654156435)96:0.19284132056375466457)43:0.02436972341813088694,(JRAS07896_0189:0.58915112518462708913,JRAS07624_1401:0.29606156372944109068)21:0.06994506201921900368)22:0.01784433304157771391)14:0.00948444272779357805)14:0.02165675479518923419,(((GDEL00658_0101:0.25931087155860127469,(GDEL00468_0101:0.02610777682221294971,((CHAL00005_0101:0.04299913791567936544,(GDEL00513_0101:0.06207015394024655019,(GDEL00271_0101:0.02470437943887441104,GDEL00251_0101:0.14046025539108167313)36:0.03546147347612702005)2:0.01980307090088477551)2:0.00357570392641854687,(GDEL00601_0101:0.05336728810490334179,(GDEL00542_0101:0.05254965800819694915,((GDEL00588_0101:0.02948794091438879800,(GDEL00546_0101:0.19884229072010761730,GDEL00602_0101:0.08175576879799836827)5:0.00000160172225543453)5:0.00655104961278500739,GDEL00583_0101:0.03675390411953535774)9:0.01565674544202687313)8:0.00000160172225543453)19:0.02289151060346018146)18:0.00317279447028107281)100:0.27261983025983477225)62:0.03657262583443328385,JRAS07552_0689:0.33590940234178812140)37:0.07990282594316788778,(GDEL01727_0101:0.26957259453077314637,GDEL01734_0101:0.29284660782811472446)23:0.02322631860301388809)2:0.02151869135259202453)9:0.01059524214001729067)56:0.06250520427677452862)100:0.15487284750849783510)69:0.00701476439324330743)95:0.02790301462821436623,(USNM00132_2180:0.00311672874725154063,JRAS05708_0101:0.00000160172225543453)100:0.04326258088367054833,JRAS05401_0102:0.08284839739192791097);
TREE raxml_uce-1036_BP100 = ((JRAS07801_0101:0.08840655090320173604,(((GDEL00678_0101:0.07294164444385682622,(GDEL00457_0101:0.05245295751943939572,(((GDEL00343_0101:0.04211196219594343787,((GDEL00405_0101:0.00000160489116460420,GDEL00568_0101:0.00000160489116460420)100:0.01888338000609779063,(GDEL00670_0101:0.06699201006409147285,(JRAS06220_0101:0.00806635537739010602,(GDEL00541_0101:0.00714098493551296523,GDEL00503_0101:0.00000160489116460420)92:0.00734707329599037281)88:0.01303932176966993498)81:0.01103896039921016710)84:0.02212766405226907623)44:0.00784989698976291776,((GDEL00435_0101:0.04023058896797689771,GDEL00665_0101:0.02906189459641341996)33:0.00479681962630548395,GDEL00276_0101:0.01958620199131100650)14:0.00000160489116460420)23:0.01397333171285379885,GDEL00473_0101:0.06780637738669269277)17:0.02987645591651015564)3:0.00464781075226882584)3:0.01141808473768837762,((ANIC00082_0199:0.11402064575041520600,GDEL00505_0101:0.07961951829499322453)39:0.01663815605165615275,(ANIC00081_0199:0.27681847927574398938,(GDEL00447_0101:0.14955345629921751316,(GDEL00567_0101:0.10796874523043165084,((((GDEL00307_0101:0.17979150941962962484,((((((GDEL00487_0101:0.04194867362091266733,GDEL00326_0101:0.01971407935131365072)68:0.00483733991358350091,(GDEL00433_0101:0.03662028820808316959,GDEL00446_0101:0.06501878196991175973)95:0.01127159268081169910)61:0.01003307737984441943,CHAL00010_0101:0.06045910138276812396)77:0.01393268445336477354,(GDEL00498_0101:0.02675454162692752699,GDEL00266_0101:0.11910046879937304098)99:0.02530963208674058204)58:0.01070738233705468417,(((GDEL00519_0101:0.02089709036938838804,GDEL00305_0101:0.01061344124115393833)52:0.00320149449893678602,(GDEL00482_0101:0.01798028319444695475,GDEL00481_0101:0.02175938907124497571)92:0.01367388067206893633)63:0.01002368729186517947,(GDEL00476_0101:0.02670530602413660401,((GDEL00496_0101:0.01053379798194395423,GDEL00423_0101:0.04563496234159909737)100:0.02484257145596403468,(CHAL00023_0101:0.03091307770395626542,GDEL00312_0101:0.05658995729777425293)48:0.00083977316576347872)41:0.00316265710153817601)87:0.01429835256085720471)44:0.00524883788992964399)45:0.00481472725882895521,CHAL00039_0101:0.05309626928215291364)98:0.03860279817965462518)26:0.00622395437026923310,(GDEL00484_0101:0.04700945216636038398,((((GDEL00581_0101:0.07030790967019412419,GDEL00262_0101:0.08809198714512103678)100:0.25118361046879256193,((ANIC00086_0101:0.00174083224720081677,ANIC00084_0101:0.13751409573826625654)91:0.15475449360365164941,CHAL00021_0101:0.15110825433948263385)43:0.06660026347824035686)37:0.07937596567562671401,((GDEL00535_0101:0.05703928766854499816,GDEL00190_0101:0.07022876188568456801)82:0.03025821797767621821,GDEL00653_0101:0.05428510558412372872)41:0.00314411203804061635)30:0.05529013548703227976,((JRAS06480_1501:0.09071714618458318058,((JRAS06363_0101:0.01255376921122764410,GDEL00637_0101:0.04199652622563018051)97:0.05832766135004534280,(GDEL00459_0101:0.00355222626845634951,GDEL00436_0101:0.02113930146882938427)100:0.12093792361156215087)64:0.01535794023733580600)97:0.03889585019187533077,(GDEL00268_0101:0.14073280616679978428,GDEL00642_0101:0.07375534366167955935)89:0.03059796193118752977)70:0.00829338370173697027)23:0.02518279421765018747)28:0.02782001447675622879)57:0.04159337980556777892,GDEL00467_0101:0.17835243817928445043)77:0.03026679240101707788,(((GDEL00677_0101:0.14897069825084119365,(GDEL00546_0101:0.09080348304013784178,(((GDEL00542_0101:0.03032472831345307471,((GDEL00544_0101:0.06807288295386984545,GDEL00251_0101:0.01058719070674222704)75:0.01273835806152184488,(GDEL00271_0101:0.00848194945690461562,GDEL00539_0101:0.02667130905651335024)79:0.01481855988660460768)55:0.00694407262381888796)45:0.01498502481160168646,(GDEL00468_0101:0.01241635447441970588,(GDEL00549_0101:0.04015440324133856542,GDEL00513_0101:0.01752850882654902881)100:0.14806441386946778138)64:0.01278351731863247055)59:0.01257214100504435925,(GDEL00602_0101:0.07338277366971282523,(GDEL00588_0101:0.04441940184769586214,GDEL00583_0101:0.03256705087375427743)69:0.01289331819967202454)39:0.00383843527305947462)99:0.05307493912373038858)100:0.27843666313702858384)57:0.02480213962413663209,((CHAL00086_0101:0.00753043125392985693,GDEL00333_0101:0.15653532386263413478)100:0.29499696486956700214,(((GDEL00463_0101:0.02541768781744810704,(GDEL00550_0101:0.06776909381187060100,(CHAL00071_0101:0.09203717669400530987,(GDEL00470_0101:0.03523009019355400478,(GDEL00501_0101:0.01745972774050601195,CHAL00073_0101:0.03071336333774403113)85:0.01964664247754083562)71:0.02654409789684146828)40:0.00502498379534358375)42:0.03260529843833949448)57:0.03331417205072716159,GDEL00628_0101:0.09357148107177538920)100:0.28290849559644870581,((JRAS07552_0689:0.31818757686461923706,((GDEL01727_0101:0.27283558099972848865,GDEL01734_0101:0.14170241872886654710)73:0.06349693418548205126,(JRAS07624_1401:0.14182351018406999521,JRAS07896_0189:0.20855667687444021108)87:0.06399891286347909880)16:0.00000160489116460420)19:0.03091590744990139333,(GDEL01140_0101:0.45419513082955198513,(((CHAL00035_0101:0.07654422353160954262,(BRAN00020_0101:0.02677020105295861707,GDEL00453_0101:0.05740742296072621348)47:0.00503964266223252445)72:0.02307747872808486866,JRAS06424_0199:0.04803271279140541167)100:0.14597550466194755825,((GDEL00448_0101:0.06262208863513640811,(GDEL00523_0101:0.02640468424850210202,CHAL00001_0101:0.03820953155065726081)76:0.01726481535085693311)100:0.15072546795868552172,((((GDEL00437_0101:0.03147001806715325756,(GDEL00489_0101:0.04218022782112963026,JRAS05401_0301:0.03177113345179276294)36:0.00622283943850986641)83:0.02710000904398517790,(JRAS05401_0102:0.04123326364265784277,JRAS05708_0101:0.03490459042388553701)100:0.03639603256588495178)95:0.03472234705717340553,((GDEL00236_0101:0.05033299398851692058,GDEL00580_0101:0.01414926026026036392)97:0.03228441646491631706,JRAS03075_0101:0.07697977896100223483)100:0.03788621315924925459)100:0.10452511744012374373,(GDEL00342_0101:0.03067867872133773349,(GDEL00427_0101:0.01644098839898144870,(GDEL00534_0101:0.04088427225881747368,CHAL00049_0101:0.00000160489116460420)98:0.05787031012971709937)90:0.01847224631453092680)100:0.17688794741895394469)15:0.01265469987209393368)14:0.01196869485146751302)26:0.02980205540045615525)6:0.00840783006168158153)36:0.02419671395092463234)33:0.02927095415278558460)52:0.01847274814326878289)75:0.05129774606751917598,(GDEL00469_0101:0.13306748738059906434,GDEL00657_0101:0.19440813397855535860)79:0.05816610443417896681)95:0.06545098415776777478)100:0.14197519555185109108)72:0.03115994567143174493)60:0.01422881745218647701)74:0.05839535509624450837)7:0.00306698472839005707)7:0.00593038297809270459,(GDEL00522_0101:0.03833808458290796639,GDEL00424_0101:0.15255463944160058132)2:0.00000160489116460420)54:0.03373892743760106838)40:0.00000160489116460420,(GDEL00456_0101:0.01015830359865525605,GDEL00460_0101:0.02876135972517088538)47:0.00322337058790013366,GDEL00445_0101:0.00872767866696476033);
TREE raxml_uce-1037_BP100 = (USNM00132_2190:0.00346736693960661944,((CHAL00049_0101:0.04186667087438974283,GDEL00427_0101:0.03509205742926132382)29:0.01046740535868943313,((((((GDEL01727_0101:0.09737575812858449698,GDEL01734_0101:0.07253564139500290331)25:0.01826597867692649271,(GDEL00658_0101:0.11260892534967532896,(JRAS07896_0189:0.26328510962769358095,JRAS07624_1401:0.08144829747569257150)37:0.02285411911942562130)6:0.01554504845920946614)1:0.00000158050735780781,((GDEL00261_0101:0.07537834956277078557,((CHAL00071_0101:0.01849595344308465825,((GDEL00633_0101:0.01024442512415990256,(GDEL00550_0101:0.00000158050735780781,USNM00132_2191:0.00000158050735780781)15:0.00000158050735780781)98:0.04766991485445434829,GDEL00463_0101:0.03451354852687823355)24:0.01035682049037246234)18:0.02037550985086947555,(GDEL00501_0101:0.00671576807325889504,(GDEL00470_0101:0.03729519233114467203,CHAL00073_0101:0.01707185887125233989)56:0.03719215617943349289)26:0.01046263942467416837)43:0.03685373097274263071)88:0.05923185235604501442,((((GDEL00333_0101:0.06483028012865460488,CHAL00086_0101:0.03901062736121137242)97:0.06531598249626580088,((((ANIC00086_0101:0.02574701157095825310,GDEL00307_0101:0.04309352398086715996)98:0.06189047849824372977,(((USNM00132_2193:0.01234040701244550932,(GDEL00262_0101:0.00861945028118547320,GDEL00581_0101:0.00614572055307572359)100:0.03256956277747055650)99:0.02649156428101590716,GDEL00467_0101:0.07395076165319686146)99:0.05657390345567273049,((GDEL00642_0101:0.07000397197757955714,((USNM00132_2194:0.01772985682475937061,GDEL00268_0101:0.02045326446513874227)95:0.04093851068997064052,(JRAS07795_0189:0.00000158050735780781,JRAS06480_1501:0.00571953916958338904)100:0.05798054512501661650)49:0.01393270722433580938)35:0.01926071542704560491,((GDEL00436_0101:0.00597960126579491838,GDEL00459_0101:0.01090510498555569141)98:0.02702453980521738255,(GDEL00637_0101:0.00793053156001729750,JRAS06363_0101:0.01297286653449218792)100:0.05476650229939628717)70:0.02405545367236631288)80:0.01502642823997895304)35:0.00612342196538853863)9:0.00000158050735780781,((((GDEL00326_0101:0.04996048734924596335,((GDEL00305_0101:0.02102621832397398929,((GDEL00519_0101:0.14608689443893979609,GDEL00482_0101:0.00000158050735780781)37:0.01164365558969300725,GDEL00481_0101:0.03483071817751316746)0:0.00000158050735780781)27:0.00560846076340749348,((GDEL00433_0101:0.00745300659932199468,(GDEL00652_0101:0.03632815739463977900,GDEL00498_0101:0.01795144601831292000)63:0.01087636269256759235)17:0.00267159865911493826,GDEL00266_0101:0.00401927195465494932)10:0.00000158050735780781)5:0.00192520029756403392)15:0.00936156874365446853,(CHAL00039_0101:0.03316323226293885901,((GDEL00476_0101:0.00701342269177659180,GDEL00312_0101:0.03233517791056651075)55:0.01159332056556691172,(CHAL00023_0101:0.04911976599373544389,(GDEL00496_0101:0.00000158050735780781,GDEL00423_0101:0.00819018439446120468)98:0.04487784558541722119)48:0.00868839994323107254)71:0.01042383896373052544)59:0.00931013251214595286)21:0.01228431438202617389,((GDEL00144_0101:0.00709116714092110269,CHAL00010_0101:0.00000158050735780781)78:0.00841672103665627377,(GDEL00446_0101:0.19394170481668923656,GDEL00487_0101:0.00297143644159947361)30:0.02220930151534543373)30:0.01098618102787815229)76:0.01141271812874838400,(GDEL00484_0101:0.03259767702185926985,(CHAL00021_0101:0.00000158050735780781,ANIC00084_0101:0.02286870854635856057)78:0.01490375130322520517)89:0.03236857877706244419)23:0.00610213635929759274)68:0.03738435645418240749,((((GDEL00343_0101:0.00353334588301755471,(((GDEL00456_0101:0.01875357450190620265,(GDEL00670_0101:0.00550315132618151969,(JRAS06220_0101:0.02011056410371822936,(GDEL00568_0101:0.00000158050735780781,GDEL00405_0101:0.00554271535711420901)78:0.00548051149845846675)4:0.00000158050735780781)62:0.01557235349740643086)18:0.00423679726530781873,((GDEL00665_0101:0.03486168630704317151,GDEL00447_0101:0.14355982179293183543)21:0.00000158050735780781,(GDEL00505_0101:0.02430738116667307408,(GDEL00473_0101:0.04885028523295031899,GDEL00678_0101:0.00450446897714137668)76:0.00578970327631910409)77:0.01890371251714761253)17:0.00000158050735780781)44:0.02422969762336575281,(((JRAS07801_0101:0.05719314483908158331,(GDEL00445_0101:0.00000158050735780781,GDEL00460_0101:0.00301347649649672845)70:0.00000158050735780781)42:0.00307345420861104097,(CHAL00042_0101:0.00000158050735780781,GDEL00455_0101:0.00985758708089578412)100:0.02013911251553544488)22:0.00000158050735780781,USNM00132_2195:0.02743838317550072181)22:0.00602373464290275641)5:0.00000158050735780781)9:0.00000158050735780781,((GDEL00503_0101:0.00488174299002638000,GDEL00541_0101:0.00000158050735780781)94:0.02564029502715817893,GDEL00435_0101:0.00909711261388619109)15:0.00452041193966137150)21:0.00803296655498710738,((GDEL00567_0101:0.10527088170813743428,GDEL00424_0101:0.05980941314449544216)45:0.02167395786203848637,ANIC00082_0199:0.09185637735190964326)3:0.00000158050735780781)97:0.13708711595595290955,(GDEL00657_0101:0.07659445110151515135,(JRAS07624_0489:0.02748169354365792225,GDEL00469_0101:0.01780693363284832631)99:0.03531777687821003459)90:0.01459493602748852294)27:0.01376020136993802954)76:0.02355061118201737247)80:0.02590457614229535119,((GDEL00544_0101:0.00000158050735780781,(GDEL00468_0101:0.10668166254284736083,GDEL00549_0101:0.00000158050735780781)61:0.00000158050735780781)29:0.03131050864334013889,(((GDEL00251_0101:0.00000158050735780781,(((USNM00132_2189:0.01230695889667308800,GDEL00539_0101:0.00406323512257440907)28:0.00000158050735780781,GDEL00271_0101:0.03417667964350881021)32:0.00645413709081649883,GDEL00583_0101:0.01021749576014276475)10:0.00001593571594059340)10:0.00668388922802550575,CHAL00005_0101:0.04298936064685044550)10:0.01409691718490131175,(GDEL00513_0101:0.05105939871476562752,((GDEL00542_0101:0.02714380903455511015,GDEL00546_0101:0.05973758683909206890)92:0.05312339189497669589,(GDEL00588_0101:0.01993331231152932828,GDEL00602_0101:0.05137139804318242159)50:0.00812770696843042803)25:0.00272037762672558718)1:0.00000158050735780781)22:0.05610179116262498794)100:0.09192539058083433468)39:0.01372245504688354018,GDEL00677_0101:0.15607883947106576672)21:0.01519802954763349589)29:0.03072215413082392613)2:0.00913365338249211289,((USNM00133_9653:0.02302326733306321593,GDEL01140_0101:0.05290839439372520270)98:0.11341306213574890716,((((GDEL00523_0101:0.08468987961635998651,GDEL00570_0101:0.00000158050735780781)58:0.05110856614804652753,(CHAL00001_0101:0.00000158050735780781,USNM00132_2192:0.10992348298556083031)71:0.03155019981911370841)52:0.04849773967031553723,(ANIC00013_0189:0.28575212474553196573,GDEL00448_0101:0.01659629898550347288)30:0.05292683275852282099)16:0.02982302150140584904,JRAS07552_0689:0.09829417177135731098)3:0.00217186480720503580)2:0.01354430119338309764)6:0.00763980838655051783,((CHAL00035_0101:0.05216281181008716045,BRAN00020_0101:0.01897758051037432003)44:0.01595019746885877748,(USNM00132_2177:0.00530362609865684623,JRAS06424_0199:0.01836190224374210922)39:0.00394940925637289955)84:0.05645077739889461932)23:0.01603041384858470628,((((GDEL00236_0101:0.00537334707239983146,GDEL00580_0101:0.00265145426751415897)97:0.01977497235366671227,JRAS05401_0301:0.00534995822329936352)30:0.00379032873716366684,(GDEL00437_0101:0.00547755858353355003,GDEL00489_0101:0.01828712144995514252)45:0.00000158050735780781)17:0.00579948560456804239,(JRAS05401_0102:0.01424338995278451141,(USNM00132_2180:0.00340056406088815781,JRAS05708_0101:0.00338701165936462203)98:0.01071856548655946914)63:0.00329980842974508630)25:0.00812689494060023047)61:0.02843970462273047103)99:0.02181635760868731733,GDEL00342_0101:0.00000158050735780781);
TREE raxml_uce-1038_BP100 = (USNM00132_2180:0.00507944970612410601,(JRAS05401_0102:0.01645862424163556034,((((((GDEL00549_0101:0.04090536739016430862,(GDEL00513_0101:0.08369021984236435507,((((((GDEL00542_0101:0.02552832457554153958,GDEL00468_0101:0.09078300847880445279)43:0.08782148690632490817,(GDEL00583_0101:0.03069565289343374748,(GDEL00601_0101:0.01564593426809994178,GDEL00588_0101:0.01971142695611266191)19:0.00000123357244669777)35:0.00523788957213590801)17:0.00855976226108303914,(GDEL00544_0101:0.01193896157505062484,GDEL00251_0101:0.00289553548143594349)29:0.00298757124163995073)6:0.00000123357244669777,GDEL00546_0101:0.05305195689761032368)12:0.00792238827837271967,(GDEL00602_0101:0.04512778830117118722,(GDEL00271_0101:0.00889169462764044689,((USNM00132_2189:0.00512536163991202977,GDEL00539_0101:0.00289995246998532791)94:0.01540369122606181224,GDEL00674_0101:0.00563646354046212945)18:0.00000123357244669777)68:0.01118426679533630376)34:0.00514348395052128225)25:0.00971763191027908736,CHAL00005_0101:0.02370481762776330964)36:0.01249557883535142543)29:0.00212262617183046204)100:0.20784917449981055171,((GDEL00677_0101:0.14251012323108847024,(((ANIC00013_0189:0.48820116267852475822,(((USNM00132_2193:0.01532174927937805624,(GDEL00467_0101:0.02612751816984153555,(GDEL00262_0101:0.00000123357244669777,GDEL00581_0101:0.00844089589965435309)73:0.01051230029266328643)56:0.00749676775019549827)100:0.10939009541588455565,(((((((GDEL00481_0101:0.03268539655014745388,GDEL00482_0101:0.01847402862086690994)52:0.00884803773156978522,(GDEL00305_0101:0.01637687109496908933,CHAL00039_0101:0.01781248385303413687)39:0.00000123357244669777)6:0.00000123357244669777,((CHAL00030_0101:0.37079668373130908465,CHAL00023_0101:0.00000123357244669777)29:0.01950119480441027051,(((((GDEL00653_0101:0.02999590462581734618,ANIC00086_0101:0.06611788938938029103)93:0.03343617071940060970,GDEL00307_0101:0.21948080147269688478)36:0.04367893138019908472,GDEL00476_0101:0.00762496095738085435)7:0.00816278801926355151,GDEL00312_0101:0.00912088188435523743)0:0.00000123357244669777,(GDEL00487_0101:0.03727454137669621026,GDEL00652_0101:0.01735327206286357837)35:0.00258632224943600251)1:0.00459144047457638385)0:0.00221846369095356601)3:0.00211866963119947474,(GDEL00433_0101:0.03988012549421839775,CHAL00010_0101:0.00000123357244669777)32:0.00774683203816121588)1:0.00000123357244669777,GDEL00519_0101:0.02855382796078512198)1:0.00331549872077617838,(GDEL00326_0101:0.02080713491547856592,(GDEL00266_0101:0.00000123357244669777,(((GDEL00423_0101:0.00690667557457987861,GDEL00496_0101:0.00000123357244669777)99:0.01666316851900607326,GDEL00446_0101:0.01792304610939188247)40:0.01845596891861953082,GDEL00498_0101:0.08049245270609220460)38:0.01418276037007166167)27:0.03536317823895780699)1:0.00000123357244669777)11:0.00867329902754043758,((GDEL00535_0101:0.02450276494265974173,(CHAL00021_0101:0.00952157580903150932,(GDEL00484_0101:0.01069007339506727189,ANIC00084_0101:0.00863587458920805039)57:0.00548855003020570689)49:0.00634325482433395569)51:0.01537531355132768125,((GDEL00642_0101:0.05474353346567427392,GDEL00268_0101:0.06541695138224266903)48:0.00420585954502191925,((GDEL00391_0101:0.00823939221043042992,(JRAS07795_0189:0.00377523335503130190,JRAS06480_1501:0.00391877958081470693)96:0.00777764343215375884)97:0.01822780673395336601,((GDEL00436_0101:0.00869171210556219341,GDEL00459_0101:0.00958149695867550194)100:0.03901107799650348901,(JRAS06363_0101:0.04334541436452054447,GDEL00637_0101:0.01219881817516380550)80:0.06220160289003724002)94:0.02612299968530930327)89:0.01961469586249265512)70:0.01731373336728399617)19:0.00510546491755962169)56:0.02948849720470215000)62:0.02412729419358607477,((GDEL00505_0101:0.03045660298405293911,((GDEL00435_0101:0.12828117567065955296,((GDEL00568_0101:0.01063906225355017339,(GDEL00670_0101:0.02576992035082545374,((GDEL00541_0101:0.00271948827359500683,JRAS06220_0101:0.00807922041598101159)95:0.01428082765754666063,GDEL00417_0101:0.00000123357244669777)9:0.00000123357244669777)87:0.00256543853429732488)97:0.02653047139646087099,(GDEL00343_0101:0.01060850192800741332,GDEL00665_0101:0.02446389698548403699)37:0.00000123357244669777)43:0.00843214560609364429)61:0.01339513297723017929,(GDEL00667_0101:0.02136499387409896908,((ANIC00082_0199:0.06457002144746344652,(((GDEL00455_0101:0.00379606402101795087,CHAL00042_0101:0.00476619977672919793)59:0.00384539779715679150,(GDEL00276_0101:0.01710323916214815526,GDEL00522_0101:0.00000123357244669777)78:0.00993316242173136743)95:0.03958338350347978540,(((((ANIC00081_0199:0.00643569538569438437,GDEL00447_0101:0.02121838436705545533)95:0.05106422367358320197,GDEL00456_0101:0.11225137975628754483)30:0.09670830324041380932,GDEL00445_0101:0.00000123357244669777)29:0.01621781798737820940,GDEL00460_0101:0.00285399486944130226)18:0.00820743985060817978,JRAS07801_0101:0.01811583596726988946)17:0.00921383047105836690)12:0.00947015536399418469)1:0.00000123357244669777,(GDEL00473_0101:0.01534489624842584089,(GDEL00678_0101:0.01872204443148949016,USNM00132_2195:0.01500619052035994522)74:0.00415912497060897356)86:0.01243685307687752983)2:0.00000123357244669777)13:0.00821003219739839009)39:0.00814873275643383452)85:0.08128439613969916377,(GDEL00567_0101:0.11882645126368462929,GDEL00424_0101:0.16689071849860870334)56:0.03230043382281528458)98:0.09866658769031878828)78:0.05285188663727122260)45:0.04208763432631745099,(GDEL00657_0101:0.10598007920786454983,(JRAS07624_0489:0.02316749742046950167,GDEL00469_0101:0.01312888114423993967)95:0.07144363753621768565)59:0.01728489396906028597)19:0.02162464414150014336,(JRAS07896_0189:0.47173541571861704602,(CHAL00086_0101:0.08088180935107683323,GDEL00333_0101:0.07339466461829587118)76:0.06682360841704938770)41:0.02681548819812779039)64:0.04891796045807397103)33:0.02249154056738203109,((GDEL01140_0101:0.04515582126092389237,USNM00133_9653:0.06099558754799120491)100:0.20620649289035458684,((GDEL00633_0101:0.02631712044067896494,GDEL00550_0101:0.01482148717597303253)88:0.01338981865333384313,(((GDEL00501_0101:0.03737428745088364895,CHAL00073_0101:0.04703020005475200965)31:0.00978335305006534407,GDEL00470_0101:0.02906550527401894138)44:0.01258668298893312644,(CHAL00071_0101:0.03248841399426624643,GDEL00463_0101:0.11246896844407769378)50:0.00506995322626171366)61:0.00679809123378254110)100:0.20538507520407484064)47:0.05261675841782911117)20:0.02603720297479404297)36:0.03583225972853676389,(((JRAS07552_0689:0.15139588631862840873,JRAS07624_1401:0.21775947546833138158)53:0.05646561369357055993,(GDEL01727_0101:0.20576023065127863054,GDEL01734_0101:0.15319009365546223944)44:0.05535000093595282555)12:0.00877180244448359618,((GDEL00427_0101:0.00774675685015680220,(GDEL00534_0101:0.01199237997682036511,CHAL00049_0101:0.00000123357244669777)100:0.04759099681112251290)94:0.02074676471984907358,(GDEL00342_0101:0.02920525458480462480,GDEL00530_0101:0.00000123357244669777)82:0.00425882062692603276)93:0.05016095374015352992)19:0.01675951027891171841)27:0.01563869784123309015,((JRAS06424_0199:0.02147449027346074596,((BRAN00020_0101:0.01923772319001017250,(CHAL00035_0101:0.04200133246064513548,GDEL00453_0101:0.01151460852079119052)62:0.00312158843313682611)78:0.00744483504948297709,USNM00132_2177:0.01797573068250105099)42:0.00000123357244669777)100:0.05504682246926440037,(GDEL00448_0101:0.04161328999577471738,(GDEL00523_0101:0.01362487018961162227,(GDEL00570_0101:0.03544685409759750633,CHAL00001_0101:0.00203945434768919168)64:0.00675324593073229826)51:0.00560692332540110167)85:0.04361614191336612295)58:0.02156063552160951066)72:0.05216580558945634050,((GDEL00672_0101:0.00000123357244669777,JRAS03075_0101:0.00000123357244669777)73:0.02554074956910814403,(GDEL00236_0101:0.00940292942842963463,GDEL00580_0101:0.01049024733074043446)12:0.00000123357244669777)88:0.01448058601447063318)73:0.00925916923835688396,(GDEL00437_0101:0.02319738571506848451,JRAS05401_0301:0.00996040496589861019)91:0.01191802980495369237)61:0.00681566717819597281)100:0.02059177188165134398,JRAS05708_0101:0.00153982522900978497);
TREE raxml_uce-103_BP100 = ((JRAS05401_0301:0.01959173100611386401,GDEL00489_0101:0.01899454360320566859)93:0.00256599698602114025,((((GDEL00236_0101:0.01783768143893228741,GDEL00580_0101:0.01175914959688414800)99:0.00885259652153628195,(JRAS03075_0101:0.00000142623906467773,GDEL00672_0101:0.00739977533137394297)95:0.01737426698636152997)100:0.01279060893122154277,((JRAS06424_0199:0.02945178223592085504,(USNM00132_2177:0.01012087432143304877,((GDEL00453_0101:0.01596426685680172111,CHAL00035_0101:0.01429983402989416785)71:0.00413661420386404570,BRAN00020_0101:0.02372865749510126923)62:0.00827440688141099084)65:0.00000142623906467773)97:0.02687537768331573276,(((CHAL00001_0101:0.06844473868381939496,GDEL00570_0101:0.02366412455160089509)99:0.02326222380498220096,(GDEL00523_0101:0.02704436619445486564,(GDEL00448_0101:0.01806928749535332765,USNM00132_2192:0.00590948082654571896)94:0.02741665125707825473)89:0.00840172455938182142)96:0.06699458261429960815,(((GDEL00677_0101:0.07495317113579380575,((((GDEL00333_0101:0.15749774164897550888,CHAL00086_0101:0.10890308112453743472)97:0.26746239291281564965,(((USNM00132_2202:0.01648973585262042060,GDEL00469_0101:0.03665612672905984443)89:0.00822025055910852870,JRAS07624_0489:0.02606826670381520369)99:0.05782919319718549112,GDEL00657_0101:0.12014928902226951202)39:0.00351979253603567363)26:0.01126890698603992200,((JRAS07892_0101:0.10504916950991846636,((GDEL00447_0101:0.03114467637865863531,ANIC00081_0199:0.01214075222085601521)98:0.04960479074370528069,(GDEL00567_0101:0.06945966360239431980,((GDEL00457_0101:0.04267226911848764209,((GDEL00665_0101:0.02156087181306694939,GDEL00435_0101:0.02714652071967576727)89:0.00672111800939134783,(GDEL00568_0101:0.00986366567522271517,((GDEL00417_0101:0.00356035850141255949,GDEL00670_0101:0.00449411413251476436)61:0.00117331350582608332,(JRAS06220_0101:0.00356854893536267702,(GDEL00503_0101:0.00130502859314794175,GDEL00541_0101:0.00148944099329132687)99:0.00444436030630532275)100:0.00839091719274328088)58:0.00113927812634261765)95:0.02338354859759219154)93:0.02774917692533387242)90:0.01625271615565888547,((((GDEL00456_0101:0.00356273894690792986,GDEL00460_0101:0.00472209068850806823)96:0.00479279828506159241,((GDEL00667_0101:0.09014557023596610208,JRAS07801_0101:0.00431493428608998534)9:0.00485210621942733233,GDEL00445_0101:0.00419368475150851735)4:0.00169381743644028649)18:0.03184012485701701728,((GDEL00505_0101:0.03100538044882603789,(USNM00132_2195:0.03095048719612067747,(GDEL00473_0101:0.01132108753155916699,GDEL00678_0101:0.02394244447478836510)86:0.01295540728446201682)32:0.00000142623906467773)47:0.00350459853552997002,(GDEL00522_0101:0.02035887266233930848,(CHAL00042_0101:0.00706667259772878701,GDEL00455_0101:0.00779180970785521825)100:0.02190509453240346849)81:0.02966629580959484480)8:0.00137712531455889769)31:0.00254190267550772611,ANIC00082_0199:0.04531926579203673922)17:0.00000142623906467773)93:0.02650491834593970628)78:0.00441388140853177062)68:0.01404047792696580879)40:0.01923341739909083248,((USNM00132_2193:0.03809306677962449178,(GDEL00467_0101:0.04031823127415776198,(GDEL00581_0101:0.00000142623906467773,GDEL00262_0101:0.00000142623906467773)100:0.02317448525457292685)94:0.02297065606986619865)96:0.04487255327110709763,((((((GDEL00496_0101:0.00568770087496144657,GDEL00423_0101:0.01006539489462454987)71:0.00456768453231235546,CHAL00030_0101:0.01249568288653521257)99:0.02671758754099341771,(GDEL00312_0101:0.02360264941432444960,(CHAL00023_0101:0.01558759456518153501,GDEL00476_0101:0.02302006885813658033)56:0.00335924376601018588)37:0.00082202176522768984)93:0.01458277901561366718,((GDEL00519_0101:0.01823987738050669022,(GDEL00482_0101:0.00750280554424520747,GDEL00481_0101:0.01112385292341655854)92:0.01104860917767391468)69:0.00460969732343372365,(((GDEL00652_0101:0.02977101385723193369,((GDEL00487_0101:0.02164390410376892254,GDEL00266_0101:0.02404716544542601087)44:0.00116228767218206773,GDEL00433_0101:0.02485428090122346334)24:0.00000142623906467773)44:0.00122372400633738942,(GDEL00446_0101:0.04913433780996388778,(GDEL00498_0101:0.03147819619822285475,(GDEL00326_0101:0.01830651414185191159,(CHAL00010_0101:0.00360234139080997011,GDEL00144_0101:0.00607595873668541082)100:0.02998307938773534312)42:0.00198698560879949446)30:0.00154114072702311020)28:0.00257794735354592748)86:0.00816322304504596939,GDEL00305_0101:0.02209792387461878560)35:0.00000142623906467773)54:0.00118165560542809567)95:0.03695499286584365273,(((ANIC00086_0101:0.00838463803297007440,JRAS07623_0101:0.01997787038992754685)97:0.00502284938189439395,GDEL00307_0101:0.02264615499663891196)93:0.00925197229877451448,GDEL00653_0101:0.04441231197129055092)99:0.02765796919217728550)44:0.00373109182634135186,((((JRAS06480_1501:0.00337163472089788271,JRAS07795_0189:0.00000142623906467773)100:0.02841143977827290459,(JRAS06363_0101:0.03487940381131986178,(GDEL00637_0101:0.05342991628448859331,(GDEL00436_0101:0.28972504489204714551,GDEL00459_0101:0.02571516549286199937)82:0.01298302268020081959)78:0.01498062852115846465)66:0.00201258485525835458)87:0.01613274145300142709,(GDEL00642_0101:0.01340302887113347004,(USNM00132_2194:0.01803766828893092061,GDEL00638_0101:0.03140202716321197768)87:0.02672805128208278688)63:0.00818845373078633428)40:0.00913036732867082701,((GDEL00658_0101:0.37366405321502155212,(CHAL00021_0101:0.00840988270352067101,((GDEL00190_0101:0.02412751135686720325,GDEL00535_0101:0.02937979773785431500)98:0.02287793304620264895,GDEL00484_0101:0.12496832052146691905)65:0.01793865138070020737)57:0.03576123614107198229)23:0.02480672592598294132,ANIC00084_0101:0.17878667914768320291)43:0.11662972967321480477)17:0.00428413631235970149)17:0.00360671996922930314)22:0.02079638726559379994)28:0.01562375899106473350)14:0.01532423713806480535,(((JRAS07896_0189:0.45456382316169841040,JRAS07624_1401:0.22694925157660877924)47:0.03935575399779440292,((GDEL01734_0101:0.23636699894951787582,GDEL01727_0101:0.39367382106558151955)53:0.04637633343231169214,JRAS07552_0689:0.40639405327754768438)32:0.03685064875394730016)36:0.01934558805850544738,(USNM00133_9653:0.05638014018480760892,GDEL01140_0101:0.03682368988294879020)100:0.26059632232986479350)52:0.04896418063427933343)56:0.02199806154666072641)66:0.02352307449222338157,(((((GDEL00539_0101:0.01121036255514786840,((GDEL00674_0101:0.00807109517214944609,GDEL00271_0101:0.00505605473887451792)42:0.00244539936182988377,USNM00132_2189:0.00000142623906467773)17:0.00000142623906467773)63:0.00623578590044142692,(GDEL00251_0101:0.00000142623906467773,GDEL00544_0101:0.01246191130923604042)95:0.00558878723540842497)71:0.00746165944541664957,(GDEL00468_0101:0.01003475989584320417,(GDEL00549_0101:0.01162730260841088326,GDEL00513_0101:0.01961929406984657537)44:0.00081374453539676515)53:0.00124872698706754892)64:0.00490976609944786865,(CHAL00005_0101:0.01424456514039629078,GDEL00601_0101:0.01759041269142420580)23:0.00000142623906467773)70:0.00652167252811392852,(GDEL00602_0101:0.03550911243637189241,(GDEL00542_0101:0.01833785278565194105,GDEL00583_0101:0.01601360886388666915)58:0.00386481738935687789)46:0.00000142623906467773)97:0.11079345671765937487)65:0.01633929208185072243,((((((GDEL00261_0101:0.03231185865108662097,(GDEL00633_0101:0.02079477352998519019,GDEL00550_0101:0.01573232191374623543)98:0.02103184128810940690)62:0.00906939102403665938,((GDEL00470_0101:0.00936203480569337311,USNM00132_2191:0.03521951676799855990)56:0.00286183353414765041,CHAL00073_0101:0.00696370857770562193)98:0.00870786059959924828)44:0.00619533602954571317,GDEL00501_0101:0.04162358844062895996)33:0.00112807108034991012,(GDEL00463_0101:0.03905156185396368301,CHAL00071_0101:0.03970099085601323102)56:0.00853851139686680020)39:0.00000142623906467773,GDEL00628_0101:0.06868780265891523407)97:0.13343860873716587023,(GDEL00427_0101:0.01284774239542835553,(GDEL00530_0101:0.01336035647248367750,(GDEL00342_0101:0.03081459401315229593,(CHAL00049_0101:0.00000142623906467773,GDEL00534_0101:0.00179409446430772962)100:0.03371583610700908812)29:0.00292564653514978089)5:0.00000142623906467773)99:0.09968581978108788377)39:0.00483912080888670125)53:0.00526487617860458851)47:0.00232796066098773895)99:0.04138679205052641502)83:0.00670104554373810845,(JRAS05401_0102:0.01429056047758898301,(USNM00132_2180:0.00167278379931018071,JRAS05708_0101:0.00000142623906467773)100:0.01445730728292491350)95:0.00957744772948860602)98:0.01575464960906469356,GDEL00437_0101:0.00653299448598760116);
TREE raxml_uce-1046_BP100 = (USNM00132_2180:0.00755171539837245012,((JRAS05401_0301:0.00693773749859264745,GDEL00489_0101:0.01153575285030026057)98:0.01472250982906445245,((((JRAS03075_0101:0.03743532473145477074,GDEL00580_0101:0.00766782283611197428)92:0.00316493086472802035,GDEL00236_0101:0.01211553958146592558)100:0.03810630729016718787,(((JRAS07552_0689:0.32136020378771007477,(CHAL00001_0101:0.00459532344356907742,((GDEL00448_0101:0.03020075587726583910,USNM00132_2192:0.05946326240281894771)70:0.03941628211913756480,GDEL00570_0101:0.03511919673100653144)59:0.03398541897426128611)97:0.10170680116734255594)32:0.02675188364663762253,((JRAS06424_0199:0.00924437374940990410,((CHAL00035_0101:0.02910948938909430767,GDEL00453_0101:0.00737110228390946715)82:0.00652081485249919861,BRAN00020_0101:0.00608730873115112016)68:0.00732046204182752302)91:0.01110880338567999705,USNM00132_2177:0.00533198957299062248)97:0.10449389242964009228)22:0.00652355628596826970,((USNM00132_2190:0.01050058071507886832,((GDEL00427_0101:0.02476373518599004134,(GDEL00530_0101:0.01090323447819349471,GDEL00342_0101:0.02668300768767474518)63:0.00556460760944716987)31:0.00174509272061412930,(GDEL00534_0101:0.00000138285940012096,CHAL00049_0101:0.00270340635253422164)96:0.02736230829547259616)43:0.01114155602919246132)100:0.16884942447651526964,((((JRAS07624_1401:0.18440945663462468551,JRAS07896_0189:0.15337117106107497899)53:0.06452010959804291290,((GDEL00677_0101:0.10608550819024784029,(GDEL00658_0101:0.21997339171198601604,((((GDEL00473_0101:0.01868022573626231669,(USNM00132_2195:0.00000138285940012096,((((GDEL00457_0101:0.01162205540036924910,(((GDEL00276_0101:0.00614403220440786976,GDEL00522_0101:0.01255952419190941964)46:0.00000138285940012096,(GDEL00455_0101:0.01096629500181358491,CHAL00042_0101:0.00552230601350679837)46:0.00280823831234816275)97:0.02195336768805409428,ANIC00082_0199:0.07230796506265774193)58:0.01691983855721024624)53:0.01141616336044227846,GDEL00505_0101:0.04995662824920198142)17:0.00447837812614443938,(((((GDEL00665_0101:0.01014607481828136079,GDEL00435_0101:0.00342821819086440438)54:0.00332341559930300840,(GDEL00503_0101:0.00543006731286053458,GDEL00541_0101:0.00803746660800228573)19:0.00000138285940012096)1:0.00000138285940012096,(JRAS06220_0101:0.00000138285940012096,GDEL00568_0101:0.01010053533410181642)25:0.00000138285940012096)24:0.00000138285940012096,(GDEL00417_0101:0.00247473121195320757,GDEL00670_0101:0.01049608506787535513)69:0.00403023963602479243)31:0.00373404742925978255,GDEL00343_0101:0.01261123466044028127)56:0.01159446388407564879)32:0.00476025868228378401,((GDEL00460_0101:0.00331873218790601932,GDEL00445_0101:0.00000138285940012096)92:0.00000138285940012096,GDEL00456_0101:0.02683985935625116462)95:0.01990331039614190792)46:0.00339171384627144981)39:0.00000138285940012096)100:0.09694736682747387424,(GDEL00567_0101:0.10636612624348999734,(GDEL00447_0101:0.14580974847259972615,ANIC00081_0199:0.07998806108835432305)87:0.04783344750121121258)83:0.04178639310938730977)92:0.06729618745991916562,(((((((GDEL00305_0101:0.01153264792527412819,GDEL00476_0101:0.00000138285940012096)80:0.18126485075126735902,(GDEL00482_0101:0.11243425708101936755,(GDEL00481_0101:0.09021696729709578755,GDEL00519_0101:0.03682235024972064369)34:0.00387183235637120855)24:0.02854784717599995539)21:0.03940383096928055939,((GDEL00446_0101:0.00628354560253688386,GDEL00326_0101:0.02313313953458384295)51:0.00771305476878728861,((GDEL00496_0101:0.02477539094421360444,GDEL00423_0101:0.02373590440276038965)41:0.01129487570466913143,(CHAL00023_0101:0.00967168550373049933,GDEL00312_0101:0.01775238879080473856)62:0.00741282547614285133)13:0.00334257658057246845)1:0.00000138285940012096)1:0.00000138285940012096,((GDEL00498_0101:0.00238294728530759423,GDEL00266_0101:0.02017180392212555504)93:0.00908282026131509122,GDEL00652_0101:0.01307743229436916441)86:0.02119413160810686841)4:0.00449068488373896221,(GDEL00144_0101:0.17503452557034285264,CHAL00010_0101:0.12376460303562937526)35:0.05776061357607228941)87:0.02062809307214945667,(JRAS06363_0101:0.08064446614392563328,((GDEL00268_0101:0.00000138285940012096,USNM00132_2194:0.00318314619489003768)100:0.05056953459954487834,(((JRAS07795_0189:0.12915781101004084053,(GDEL00391_0101:0.01987883802166450983,JRAS06480_1501:0.00330166619395240186)95:0.00301473841162834674)99:0.06045347388837862823,GDEL00642_0101:0.01019736034097068478)55:0.00509953964003171008,(GDEL00459_0101:0.00369537103898912511,GDEL00436_0101:0.00348371601763890421)100:0.04056112397092151434)68:0.00992982491261092115)78:0.02134749671076616173)77:0.00950377912541326524)83:0.02228911988115205370,((CHAL00050_0101:0.01568445323043880790,(((GDEL00262_0101:0.00000138285940012096,GDEL00581_0101:0.00000138285940012096)100:0.06343815953856613010,GDEL00467_0101:0.05827138316112559502)69:0.03206614952438920779,GDEL00484_0101:0.01878790679742391861)49:0.00522009103514664129)52:0.00430142533516392894,(GDEL00653_0101:0.02561121417789082727,ANIC00086_0101:0.03586590292738917746)85:0.04169663744191758753)70:0.01248104470932338665)61:0.03593080272507232636)66:0.02386704109777811750,((GDEL00657_0101:0.05832686514872911787,(GDEL00469_0101:0.02114636790180874151,(JRAS07624_0489:0.02419749347326378280,USNM00132_2202:0.02012291296488066122)51:0.00156340946208252912)97:0.12203763682260737600)70:0.02821519741920014077,(CHAL00086_0101:0.05883150911034575742,GDEL00333_0101:0.13179129297389494124)99:0.11885187298877941675)37:0.02684519880100960307)72:0.02813558579499386356)47:0.01639477283327384072)40:0.03128981666807711254,GDEL01727_0101:0.50067971818002288131)29:0.03645971122357443556)4:0.00634800719679731382,GDEL01734_0101:0.20411192111857606735)16:0.02106919019552616970,(((CHAL00073_0101:0.02284526967617309806,((GDEL00550_0101:0.08606572676824983392,GDEL00463_0101:0.04003457080301935089)56:0.05404685339785417902,GDEL00470_0101:0.00000138285940012096)42:0.00998165243946140882)100:0.43144676570283957417,(GDEL00583_0101:0.02039493288140395086,(GDEL00602_0101:0.22025282627004777458,((((GDEL00538_0101:0.03161086993862800149,CHAL00005_0101:0.00670579665260724860)81:0.03938193255193644243,((GDEL00539_0101:0.00000138285940012096,(USNM00132_2189:0.00657748866868018093,GDEL00271_0101:0.01289944576587681926)33:0.00318593976266120854)52:0.00672465668953232173,(GDEL00544_0101:0.01196884092639583473,GDEL00251_0101:0.02069411604589826634)81:0.07563197550269414038)46:0.00675547539080847102)24:0.00961767023252220639,GDEL00468_0101:0.04140510009528394070)28:0.01833445492875358449,(GDEL00601_0101:0.01136372512795018330,GDEL00549_0101:0.02047851589599229347)24:0.00387169026184265488)15:0.01265756370024584930)20:0.01449997886038382686)32:0.02519751466709533455)77:0.09115447452655901783,(GDEL01140_0101:0.03428239892223696600,USNM00133_9653:0.05304974539705398229)99:0.14851319626407483154)11:0.02939786303077460833)8:0.00812800224663465763)31:0.03934420928796399791)81:0.08622588741994333117)60:0.01511286640843855812,JRAS05401_0102:0.05317725913321095371)53:0.00000138285940012096)98:0.02229119075713852788,JRAS05708_0101:0.00256466911893442513);
TREE raxml_uce-1047_BP100 = (GDEL00236_0101:0.03258102037122430350,(JRAS03075_0101:0.08722900124094722096,((GDEL00489_0101:0.09334991897105991698,(JRAS05401_0301:0.06293566089125779417,(GDEL00437_0101:0.13425615703798968181,((((GDEL00652_0101:0.17630444030331141048,GDEL00476_0101:0.05445768886845935020)46:0.03091842636747454270,(((USNM00132_2192:0.12431196364522816011,GDEL00448_0101:0.15528897209378142441)70:0.02187511269042066719,GDEL00570_0101:0.11883098010853120063)62:0.08957396669545411583,(((GDEL00312_0101:0.04970242600057773324,(GDEL00423_0101:0.07754905636567675786,CHAL00023_0101:0.03117895294791257071)59:0.02230312461776168612)48:0.01397599709041572914,(GDEL00481_0101:0.15181456416204347493,(GDEL00446_0101:0.10586719831966617811,((GDEL00266_0101:0.02324516730780498697,GDEL00498_0101:0.04021167707375952749)73:0.02413926462462464076,CHAL00010_0101:0.09255796881971634082)44:0.00852847135792416354)40:0.01610608094285974692)1:0.00000120944417870518)9:0.04234558919862317639,GDEL00487_0101:0.20783836800698113345)6:0.02592333716260772358)0:0.01139343320096937798)1:0.03143063787032776557,((((GDEL00601_0101:0.10968814810993647579,(JRAS07624_0489:0.19203037440461193097,(USNM00132_2202:0.08195940870307301396,GDEL00469_0101:0.05544435227958829926)80:0.09652203743524827295)10:0.00933959439736719785)18:0.04474050355598663958,((GDEL00657_0101:0.14019479563495601537,GDEL00519_0101:0.10492192651112905444)49:0.12372745614266988934,GDEL00482_0101:0.12336606299227718953)4:0.00874412747953557529)0:0.02243700953942525181,((GDEL00262_0101:0.05336954282141041783,GDEL00467_0101:0.03379945487731774584)92:0.10705170937722360835,((USNM00132_2177:0.04229575622525044709,(JRAS06424_0199:0.12594814310323754203,(CHAL00035_0101:0.06638896658910017901,(GDEL00453_0101:0.05022958990281224667,BRAN00020_0101:0.06747416774341966073)48:0.00906730256598119178)61:0.04497269600070587930)95:0.08157807335416687733)24:0.02774138639980974416,(GDEL00546_0101:0.15743713510915810505,(((GDEL00530_0101:0.13084247149400954346,USNM00132_2190:0.03431437275233537032)84:0.13257305710253594611,(CHAL00049_0101:0.21635494245415659575,GDEL01727_0101:0.08111444240936216410)28:0.02118366866742379950)6:0.02256002879637549266,(GDEL00522_0101:0.14215333446791422745,USNM00132_2193:0.10260788943526397143)17:0.06084915243109699501)0:0.02181086738357183863)0:0.00976846436444401417)0:0.01718989717107339416)0:0.01760261938004499191)0:0.01055753095461003585,((((CHAL00042_0101:0.00458970870256500321,GDEL00455_0101:0.01331337422645736956)98:0.14873784492149186298,GDEL01734_0101:0.16694261415400724058)9:0.01737639155528635307,(((GDEL00468_0101:0.20484104449214171617,(GDEL00677_0101:0.14450039469003497783,((GDEL00542_0101:0.05445218423972616323,GDEL00588_0101:0.06319139905308061855)81:0.05092505644231958006,((USNM00132_2189:0.05017975145358988254,(GDEL00544_0101:0.04260850139849549356,GDEL00251_0101:0.01107537002933509790)98:0.04657744108645252290)83:0.04157064067394666135,(GDEL00602_0101:0.08592066931698995325,GDEL00583_0101:0.05940728976185630922)82:0.04875904986099127009)55:0.01854827007087241075)49:0.04800859766669030027)3:0.01558962673841056759)0:0.00724107385721730820,((GDEL00427_0101:0.06781313545723020864,GDEL00342_0101:0.02257791634523664479)88:0.12476999389338050417,(((GDEL00459_0101:0.12389071022765354990,(JRAS06363_0101:0.05705910033511907287,(GDEL00642_0101:0.20553721135986668944,GDEL00637_0101:0.04827212151554495512)1:0.00263225090600219779)16:0.08277750394840260872)5:0.00000120944417870518,(((JRAS06480_1501:0.05606746154593252734,((((((GDEL00665_0101:0.00237349790350596494,(GDEL00343_0101:0.02163573551350280594,((GDEL00424_0101:0.06121194838661878079,(GDEL00678_0101:0.01161323538980423703,GDEL00473_0101:0.00744921583728178419)54:0.00461263192014519947)34:0.00514498279344166847,((GDEL00456_0101:0.00213909034279895043,GDEL00460_0101:0.00000120944417870518)99:0.01047990719888582285,GDEL00445_0101:0.00260831341028315697)89:0.02658456016965496729)45:0.00964030810146133087)20:0.00939884687574595729)18:0.00409878865874865102,(GDEL00670_0101:0.01831096591686111330,((USNM00132_2195:0.10507524940645027178,GDEL00568_0101:0.00607304717372895118)5:0.00000120944417870518,((GDEL00541_0101:0.00000120944417870518,JRAS06220_0101:0.00202654950955511544)68:0.00000120944417870518,GDEL00503_0101:0.00207022633494528948)83:0.00683452908700129310)10:0.00226953609539900635)33:0.00726246101789817383)29:0.00757788279190354033,((ANIC00081_0199:0.24085437630548295340,GDEL00435_0101:0.01633164200543388289)0:0.00000120944417870518,ANIC00082_0199:0.05644594750865356697)1:0.00230034153720257324)1:0.03450151071984157436,(GDEL00333_0101:0.05514675528286838019,CHAL00086_0101:0.02625889505779674740)100:0.23160894995924269368)5:0.00379999378641295059,GDEL00447_0101:0.10377764233740281730)6:0.03945962598447532582,(GDEL00190_0101:0.00852775520277287112,GDEL00535_0101:0.09693322758284150797)61:0.01233650044878091719)0:0.02245622372035457892)1:0.01773392176000542636,(ANIC00013_0189:0.41876932399325950129,GDEL00391_0101:0.04636998954743638823)7:0.00321155172154231157)4:0.13873049767214620798,((JRAS07795_0189:0.04857783935784005386,(GDEL01140_0101:0.03943050003777781587,USNM00133_9653:0.13788501338978637056)97:0.17563168785268903904)69:0.09075007898855275146,(GDEL00268_0101:0.10321422153639757402,(GDEL00484_0101:0.05653805315810792737,(CHAL00021_0101:0.02077527546723429916,ANIC00084_0101:0.13710538069405123207)32:0.02584864584652198788)42:0.04155717387540436986)16:0.04839760285412814805)1:0.00795820514038825602)0:0.02035150640075416434)0:0.03971042219596574580,(GDEL00549_0101:0.14719239275857243232,((GDEL00658_0101:0.26468927542500608752,((CHAL00071_0101:0.03628738690512917087,((GDEL00261_0101:0.02751821916615793812,(GDEL00550_0101:0.01877483222404438545,GDEL00633_0101:0.01203354785140514638)84:0.00879421947617300796)87:0.02472901913380768160,((CHAL00073_0101:0.19699489585087673338,GDEL00470_0101:0.00442257981126471973)13:0.01885462605656267054,GDEL00501_0101:0.05603466506429865407)38:0.05216433116788236901)11:0.01276975189794475087)91:0.14987042253129403968,JRAS07624_1401:0.19956863334868413240)9:0.03292835432002281376)4:0.01033977551969511924,CHAL00001_0101:0.17743540945771316131)1:0.01175337947474092322)0:0.02070781047731891714)0:0.00481834160471692353)0:0.01582128598762937155)0:0.00357754316679029846,(GDEL00457_0101:0.18235515663921794682,JRAS07552_0689:0.21372027259791906428)4:0.01971523382931137172)0:0.00685924791449543311)0:0.00467282302274332328,ANIC00086_0101:0.18329878819528233613)0:0.00000120944417870518)0:0.00914348413647685272)1:0.02221159950477756551,(JRAS07896_0189:0.19392822254479838429,GDEL00307_0101:0.13177260975864685255)10:0.04297761508404798758)34:0.04472664111713071239)65:0.04088213250795891263)59:0.03140964655106386755)57:0.02406237611706021212,(JRAS05401_0102:0.04922803970620168862,(USNM00132_2180:0.00262536019465497289,JRAS05708_0101:0.00220456162676569735)91:0.01981817665742093004)100:0.05207679835231390081)96:0.05206267796583323448)100:0.03726485758038285828,GDEL00580_0101:0.01227477307072268736);
TREE raxml_uce-1049_BP100 = ((JRAS05401_0301:0.10871165613743305478,GDEL00437_0101:0.07514834495892901145)96:0.01325179505233578872,(((((((GDEL00601_0101:0.04332032386381772654,(GDEL00588_0101:0.03732645859879755307,(((CHAL00005_0101:0.00851019114151647070,GDEL00538_0101:0.03414040611910197642)83:0.02946890544401760056,((GDEL00468_0101:0.03264796320358819698,GDEL00549_0101:0.03175346177407443321)45:0.01176137315926153136,((GDEL00251_0101:0.02044386910639954535,GDEL00544_0101:0.00553874625364680039)59:0.00294144239967982987,((GDEL00271_0101:0.00760242193330258002,GDEL00539_0101:0.20955416079408265007)99:0.12198179193217516258,GDEL00674_0101:0.01846637937506471344)54:0.00558956588006740210)50:0.00650828723664633596)16:0.00085217406510231669)33:0.01207539174578860230,((GDEL00546_0101:0.10377913432379098913,GDEL00583_0101:0.04060628309292849819)13:0.00000125724929634649,(GDEL00542_0101:0.01593240835568387331,GDEL00602_0101:0.01238819805527963287)57:0.00441665966076814145)21:0.00221086976381588409)48:0.00419601084167267862)64:0.01757319257002828289)95:0.08077109047071603931,((USNM00132_2177:0.01722017301815419177,((CHAL00035_0101:0.01643487273021514497,GDEL00453_0101:0.03021437187335937122)9:0.00000125724929634649,BRAN00020_0101:0.01086843154813758698)34:0.00389599813639732954)51:0.00843333043013238734,JRAS06424_0199:0.02396717800874549609)92:0.10409686706744952778)35:0.01318592854278563195,(((((GDEL00333_0101:0.40236266973202311492,CHAL00086_0101:0.10363100156966544019)53:0.05196109251157135511,(((GDEL00467_0101:0.04814076367833944325,(USNM00132_2193:0.05332529560492579868,(GDEL00262_0101:0.00000125724929634649,GDEL00581_0101:0.00221512950387429920)100:0.06479377292548610390)97:0.02368012176236115873)99:0.09687925530712986066,((JRAS07624_1401:0.43776442875106807984,(USNM00132_2194:0.09850407013467464556,((JRAS07795_0189:0.00390596802310016209,(JRAS06480_1501:0.16206637814916044493,GDEL00391_0101:0.04347386471021648380)48:0.00877349307211668789)67:0.02394453612257745057,((GDEL00436_0101:0.03446590276305658285,GDEL00459_0101:0.08230784241366156939)99:0.05782246526925308161,(GDEL00637_0101:0.03328571081785151875,JRAS06363_0101:0.01612733149832951823)96:0.03511930267959433721)67:0.00989564655274166941)68:0.03244523251594745583)53:0.00803928806664776056)5:0.00387523887609367941,((((CHAL00050_0101:0.04551084031757803711,CHAL00021_0101:0.00546703987015003095)86:0.05439901979570664625,((((((((GDEL00312_0101:0.01600998586462308235,CHAL00030_0101:0.05243866549241493757)69:0.01938576508740615795,(CHAL00023_0101:0.01641073321305419955,GDEL00476_0101:0.01642139360317086683)35:0.00403237969402781699)36:0.00528376693944397711,(GDEL00423_0101:0.02373578976921646155,GDEL00496_0101:0.01354282103412020322)93:0.03052254412836341232)67:0.01292159075331087217,((GDEL00487_0101:0.05615590829854223004,GDEL00519_0101:0.01514320103859325209)39:0.01628018975303073893,(CHAL00039_0101:0.06361762330234682628,(((GDEL00144_0101:0.00314131329410089226,CHAL00010_0101:0.00000125724929634649)100:0.02808714048623634635,((GDEL00498_0101:0.03390264344312313854,GDEL00266_0101:0.03359036080998883261)41:0.00551522552537114102,GDEL00652_0101:0.02045737410287404995)34:0.00341391819842810224)29:0.00285651421203897806,(GDEL00433_0101:0.22891543314030962653,(GDEL00326_0101:0.27853492952244146563,GDEL00446_0101:0.00000125724929634649)20:0.03939717237268315631)81:0.11720553192936042364)29:0.00382301518618009687)33:0.00514698857451797390)7:0.00152881524437605519)10:0.00000125724929634649,(GDEL00481_0101:0.05000401030234533084,GDEL00482_0101:0.07952175735711318472)92:0.03092633422933661891)5:0.00544838675035268921,GDEL00305_0101:0.06057019184906451553)21:0.03486321549228908051,(ANIC00084_0101:0.15329882098202313179,GDEL00535_0101:0.10276056781590715838)42:0.02871734038936406622)6:0.00623015620999403056,(GDEL00653_0101:0.10558345597737774091,(ANIC00086_0101:0.20108175889149437765,GDEL00307_0101:0.09385059711440135732)64:0.08810087624809327667)35:0.01360560726407757624)11:0.00796785589136633776)21:0.00796919387321082945,GDEL00484_0101:0.06358462069509954184)46:0.01856825771351284723,JRAS07892_0101:0.12330484321491522182)27:0.00199253316029407218)14:0.02506785514499080408)9:0.03071138600897986223,(JRAS07624_0489:0.25976505031274199631,(ANIC00013_0189:0.57097417513993231619,(USNM00132_2202:0.27881636494667422221,(GDEL00657_0101:0.17330099820032110469,(((ANIC00081_0199:0.13458122849455847470,GDEL00567_0101:0.12623709979970967887)14:0.01486056524359668889,((((((((((GDEL00541_0101:0.00751874029439708082,GDEL00503_0101:0.00839384106728468561)97:0.01092265505689410561,((GDEL00405_0101:0.00000125724929634649,GDEL00568_0101:0.00000125724929634649)93:0.00580204746059633999,(GDEL00417_0101:0.00577443315114826994,GDEL00670_0101:0.00767640758931049157)90:0.00369510148260127590)86:0.00349393944320823026)95:0.03525122842050863736,(GDEL00435_0101:0.01849075181481206823,GDEL00665_0101:0.00873154360418895367)39:0.00000125724929634649)17:0.00224994426202909832,GDEL00343_0101:0.02118830470696770468)38:0.01167899383224129013,GDEL00457_0101:0.07667918591324787703)16:0.00312345762878166785,(GDEL00659_0101:0.01197048814443441890,(ANIC00082_0199:0.07195038969825591491,(GDEL00445_0101:0.01919515334028631948,(GDEL00456_0101:0.00000125724929634649,JRAS07801_0101:0.02421652645069520549)72:0.01537690381232789325)44:0.05488407299277688750)16:0.00823581021483054364)12:0.00000125724929634649)16:0.01661039919236497603,USNM00132_2195:0.07790022973266948203)18:0.01291408327288734274,GDEL00667_0101:0.06952925988685748626)49:0.03791142867553936452,GDEL00505_0101:0.07060062909954703536)64:0.04738106404096702889,GDEL00678_0101:0.07233711486928660894)42:0.01309529271280079898)23:0.03672522542415736224,(GDEL00276_0101:0.31260155218404200861,(CHAL00042_0101:0.01952946640543954879,GDEL00455_0101:0.00000125724929634649)100:0.24007074166411648819)55:0.04315854375524253578)69:0.05962455304708543652)49:0.03862464428598249427)34:0.05260166247426554392)13:0.01805454435870362112)11:0.04335021551911964754)1:0.00039615289538571505)1:0.01837064170601161381,GDEL00658_0101:0.15185780710825530493)7:0.01332516179933439758,(GDEL01140_0101:0.13060637363602017880,USNM00133_9653:0.08168328402291802348)99:0.21814677980690430625)8:0.01472217751519394949,(GDEL00530_0101:0.00959565267205148356,(((USNM00132_2190:0.01633875592218653888,CHAL00049_0101:0.02485934033252440445)75:0.01596560232640851715,GDEL00342_0101:0.00365785302818847366)46:0.01342661610507821408,GDEL00427_0101:0.01519902450105198310)48:0.00674490316503798069)100:0.14209637179364423276)3:0.01277842300179268982)3:0.01155169652943705515,(CHAL00071_0101:0.02187781061170612773,((GDEL00470_0101:0.02161016482255979226,(CHAL00073_0101:0.00569746296230927950,GDEL00501_0101:0.02221181400553617902)40:0.00000125724929634649)93:0.02758729402954034418,(GDEL00463_0101:0.02569554110317808296,(GDEL00261_0101:0.02536953894157605721,(GDEL00550_0101:0.00000125724929634649,GDEL00633_0101:0.01593187133832781044)94:0.01282521552935625593)68:0.01067732371299644385)81:0.00959341628894966672)44:0.01187747064974440346)100:0.16955437727081795751)10:0.01564125060225233371,(GDEL00677_0101:0.18532775372302590089,((GDEL01727_0101:0.20785875825684754781,((CHAL00001_0101:0.01523773154086517125,GDEL00523_0101:0.04884535708359964007)90:0.01458940047399810008,GDEL00448_0101:0.05822603064124575595)98:0.07024614665326674168)71:0.05591739279545435148,(JRAS07552_0689:0.37180311034028590278,GDEL01734_0101:0.13489896392564604266)48:0.04623020941679793078)8:0.00755806983998402043)2:0.00000125724929634649)100:0.15552686077206945292,(GDEL00672_0101:0.16054121281483582639,(GDEL00236_0101:0.07308180123992287502,GDEL00580_0101:0.08078469025213691479)59:0.02147129751466200082)100:0.08888182756216594926)75:0.03619002194808265682,(JRAS05401_0102:0.10627072504915284490,(USNM00132_2180:0.00000125724929634649,JRAS05708_0101:0.00215002943167918233)100:0.05323496354664448288)100:0.06077263264123974884)99:0.05506337175223160324,GDEL00489_0101:0.03483570502747831976);
TREE raxml_uce-104_BP100 = ((GDEL00437_0101:0.05187252030534045960,GDEL00489_0101:0.05978602904831360754)64:0.00997640835964357618,((((CHAL00001_0101:0.04711204508319141726,(GDEL00570_0101:0.04278332721102440228,(GDEL00523_0101:0.06472761154199557776,GDEL00448_0101:0.12346523676032933325)68:0.02223641919684126930)71:0.02167589997202641269)100:0.21595525049788172334,(((USNM00132_2177:0.03392677162322237788,(CHAL00035_0101:0.05695689946932034481,(GDEL00453_0101:0.16555963613759866471,BRAN00020_0101:0.04837884827222308642)39:0.00805296577940607834)33:0.00257813351589858972)99:0.19753878711106021004,(((((ANIC00013_0189:0.00000124685433871080,JRAS08216_0189:0.06790745441724228837)100:0.77736014393476582374,(GDEL01727_0101:0.17538772139183234078,(CHAL00086_0101:0.07107145432061286183,GDEL00333_0101:0.05401020256249172008)100:0.15348613535806890362)100:0.15964184137951592524)6:0.00197851943624895469,((((GDEL00628_0101:0.19228651053815273841,GDEL00463_0101:0.18833721002424461122)35:0.02105708019460325250,(GDEL00501_0101:0.10243114276083947756,(CHAL00073_0101:0.02067101584977775255,GDEL00470_0101:0.04297174077007514387)94:0.01888911564712902544)81:0.04804152888078327271)58:0.05653704693103749068,(GDEL00261_0101:0.12164111746676059544,(GDEL00550_0101:0.04342155951655851664,GDEL00633_0101:0.02174794386516406414)100:0.07557528494504263394)100:0.17634171775569573715)60:0.02505313207236501208,CHAL00071_0101:0.25825126381795804331)99:0.23640303355740507896)6:0.03523847722841339652,((((GDEL00469_0101:0.17132669323005619844,JRAS07624_0489:0.12563961219289099258)88:0.07246528645089919674,GDEL00657_0101:0.21185222654246924079)9:0.01220073465726584545,(((GDEL00467_0101:0.16180429376427588051,GDEL00262_0101:0.09616586162607942967)88:0.14076060384627483990,(((((((CHAL00030_0101:0.09031372862134601220,(GDEL00496_0101:0.00546676328064860280,GDEL00423_0101:0.01577215211050736823)96:0.01443005207438561102)90:0.02086725144020641631,(CHAL00023_0101:0.08130531739096262533,GDEL00476_0101:0.05730495009678796686)97:0.01726826455519122130)87:0.03092769651100574224,(((GDEL00519_0101:0.16958339220859389163,(GDEL00487_0101:0.00873290777041541531,GDEL00643_0101:0.06445707564604460926)100:0.12420553240264227413)69:0.04689297550548315874,GDEL00305_0101:0.06646427519703831943)10:0.00000124685433871080,(((CHAL00010_0101:0.10037430573745825813,GDEL00652_0101:0.02936945225122326517)23:0.00865866922860451284,(GDEL00498_0101:0.04523573039901408049,GDEL00266_0101:0.03822616912006668310)40:0.00286540246113537291)28:0.01169562702291066306,(GDEL00446_0101:0.11477857129024390814,GDEL00433_0101:0.05732472017727243546)87:0.03785786639259690334)28:0.00879939163814793396)11:0.00608024791725353918)12:0.00743254057267938445,(GDEL00482_0101:0.02646905163119143978,GDEL00481_0101:0.01724461480864046201)100:0.16571528223602782770)22:0.00197985260495010503,((CHAL00039_0101:0.38049290501132726483,JRAS07624_1401:0.57290457199292732504)31:0.13089500886928570611,JRAS07896_0189:0.51496741650032440418)23:0.10155638888787306418)10:0.01531336004726785785,((GDEL00642_0101:0.05652835009319464449,(GDEL00638_0101:0.11828832143890086193,GDEL00268_0101:0.00000124685433871080)80:0.03221043508234795738)70:0.01978240040650735068,((JRAS07795_0189:0.00545128412345427873,(JRAS06480_1501:0.00569423018282911794,GDEL00391_0101:0.01784086590033364186)82:0.00241919985513654179)99:0.03960547379853161798,(GDEL00459_0101:0.06464517208176348562,(JRAS06363_0101:0.00966318374554413564,GDEL00637_0101:0.03348631238506157015)81:0.00341278290556800605)64:0.00814454115552265025)85:0.01030295774736744371)56:0.01050177622340180139)11:0.00480849185770274024,(((GDEL00484_0101:0.07612740348401832169,GDEL00535_0101:0.07860456231645680802)72:0.00413033668738925670,(ANIC00084_0101:0.04140142936724609812,CHAL00021_0101:0.01124271220181384361)79:0.00691047050895959858)93:0.02908871456560131047,(GDEL00653_0101:0.14172044435576050536,(GDEL00307_0101:0.03314191229813701067,JRAS07623_0101:0.08449940308973016845)94:0.03338475122444893584)75:0.01946800757137092872)48:0.00451149869534090819)10:0.03064113917019050878)4:0.02125107402974358087,((GDEL00447_0101:0.19585164745200137060,ANIC00081_0199:0.07592405448546267477)72:0.06428159730083707335,((GDEL00424_0101:0.35351992123848996474,(((GDEL00435_0101:0.20597554965616785005,(GDEL00455_0101:0.06826643435361923196,CHAL00042_0101:0.04605454720905004934)99:0.28884530078939851805)51:0.04597314223469146921,(GDEL00665_0101:0.12582257458092527269,((((GDEL00670_0101:0.00539497637511964986,GDEL00417_0101:0.00452450547823546670)64:0.00145592985076769448,GDEL00568_0101:0.00596684046778654577)80:0.00071294948521108284,(JRAS06220_0101:0.00264053918693648703,(GDEL00503_0101:0.00630167185760620481,GDEL00541_0101:0.00000124685433871080)100:0.00355025639569955895)99:0.00794345581915564640)100:0.06928787900356904450,GDEL00343_0101:0.04271109485811626361)37:0.00000124685433871080)48:0.02286651880544248935)69:0.03473945860810717656,(GDEL00505_0101:0.08086889033210298283,((USNM00132_2195:0.05966405591822931953,GDEL00473_0101:0.05081396548511536021)45:0.01520085831378110118,(((GDEL00457_0101:0.07658416272766657706,GDEL00667_0101:0.09139139419744121695)44:0.01490181969587150816,(ANIC00082_0199:0.07591383968550302619,GDEL00522_0101:0.05323139639163441267)42:0.01385058936169766136)27:0.00869900839875880141,(JRAS07801_0101:0.02536851719732093058,(GDEL00445_0101:0.00643046282025587067,(GDEL00456_0101:0.00249735833792507104,GDEL00460_0101:0.00000124685433871080)98:0.00241311356856389967)97:0.01474962586935809825)97:0.02882688438858855423)30:0.00290739705047543887)33:0.01397259971108756257)33:0.00937173803501352952)26:0.00746151950921864707)79:0.05522640895447113868,(ANIC00083_0199:0.40459776895282351106,GDEL00567_0101:0.09926774623905126882)23:0.02385128107231867037)26:0.02951738331610788413)24:0.05203509890170278374)1:0.01323505023474303224)12:0.02619754024617279575,(GDEL01734_0101:0.30415198957627975762,(JRAS07552_0689:0.40376768954393615907,GDEL00677_0101:0.17019318675529573892)17:0.01023049346529693662)17:0.03625574051961747563)4:0.01589284840980188795)14:0.01543667000158839911,(((GDEL00427_0101:0.03190352103304220505,(GDEL00530_0101:0.06559335022424414574,USNM00132_2190:0.05101784917180827300)52:0.00833976372823614330)62:0.02233602733077930461,GDEL00342_0101:0.03782160651112929928)48:0.01230372067034010523,(GDEL00534_0101:0.00301677998892445256,CHAL00049_0101:0.00214496179547515875)100:0.04877821352432804708)99:0.25830534635398455512)38:0.02292054175020774229)26:0.02190035195817096117,((GDEL00601_0101:0.03030048223848210570,(((GDEL00542_0101:0.04689052431086497552,GDEL00546_0101:0.10171957541073492481)29:0.00581887086676232020,((GDEL00468_0101:0.05045649241325071005,(((GDEL00544_0101:0.14988775289365019461,(GDEL00539_0101:0.03941917972210665089,(GDEL00251_0101:0.01173585862424826945,(GDEL00674_0101:0.02712298135540187546,GDEL00271_0101:0.01694213141341108925)76:0.02406693298765989752)33:0.00777454762381999710)67:0.02513643217976992486)27:0.00368411589263366486,(GDEL00549_0101:0.06649861833760173369,GDEL00513_0101:0.04614531542641067685)51:0.00877198009332141523)10:0.00365842228376845246,CHAL00005_0101:0.03999585138627911179)26:0.00564774350048220016)41:0.01231595171681276572,GDEL00602_0101:0.09385110860211655359)8:0.00000124685433871080)30:0.00907476314141674074,GDEL00588_0101:0.06836733316818152661)51:0.02129888723678544440)98:0.16343234857299326901,(GDEL01140_0101:0.09492248754288606927,USNM00133_9653:0.09495449350127314891)96:0.20129611027605667783)47:0.04843866076990853420)82:0.03745205480995034836)99:0.13627132903357636051,(GDEL00236_0101:0.04787557161377181680,(GDEL00672_0101:0.09536851326693104869,(GDEL00580_0101:0.04433649583419375928,GDEL00671_0101:0.04063880204307637745)36:0.00000124685433871080)46:0.01432918754584922190)97:0.09476077613558246682)95:0.03719622449578076362,(JRAS05401_0102:0.04977852238446284217,(USNM00132_2180:0.00844635298444134167,JRAS05708_0101:0.00341684084016489987)100:0.03176416962815866579)96:0.02832052509094225637)99:0.05184992673311212413,JRAS05401_0301:0.05661897097762368103);
TREE raxml_uce-1050_BP100 = (((JRAS05401_0301:0.03973078057012338626,(GDEL00489_0101:0.06038958822366982671,GDEL00437_0101:0.03688267769971987492)54:0.00580146973313959511)100:0.03141997989184124040,(((GDEL00580_0101:0.03094311737336715579,GDEL00236_0101:0.02996626396964278266)42:0.00220573619993463983,(JRAS03075_0101:0.02683720583065989790,GDEL00672_0101:0.09136667879068344211)68:0.01407268748268251241)99:0.05241859377160194150,(((GDEL00448_0101:0.08393870875964389022,(GDEL00523_0101:0.12738690591709933564,(GDEL00570_0101:0.02621892950956611693,CHAL00001_0101:0.03996827448833155383)86:0.02648182072197976730)63:0.01897472330089656350)17:0.00000168440766774172,USNM00132_2192:0.22892153229023312622)100:0.15238700422001083545,(((USNM00132_2177:0.05613867663720586987,JRAS06424_0199:0.05165431446428224438)52:0.00459410956786341241,(CHAL00035_0101:0.04465698551965715385,(BRAN00020_0101:0.04801059517691955852,GDEL00453_0101:0.04231103574802839301)77:0.00416909797573944418)87:0.02243024788469969236)100:0.11013787677087381878,(GDEL00657_0101:0.27645275668217722531,(((((((GDEL00342_0101:0.02776287666507864724,((GDEL00427_0101:0.02777979534788836344,(GDEL00530_0101:0.08149196144777946793,USNM00132_2190:0.07127564928251638177)58:0.01925357868369753297)35:0.00902983703856191644,(GDEL00534_0101:0.00505403120322459650,CHAL00049_0101:0.00513674741040601873)100:0.09144459975402091656)48:0.00563399468965867633)100:0.23281660576165327803,((GDEL00549_0101:0.12881688494641185816,((CHAL00005_0101:0.02381152524065064530,GDEL00538_0101:0.04024989480602324254)86:0.02119332554389176046,((GDEL00542_0101:0.08136058259616488209,((GDEL00588_0101:0.05535584631782064502,(GDEL00583_0101:0.04941012414053166241,GDEL00546_0101:0.11609286828939627267)33:0.00618902394007949178)30:0.00324805044911209879,GDEL00602_0101:0.10435807393687229760)22:0.00000168440766774172)60:0.01596636631759222949,((GDEL00601_0101:0.06479606988614038110,GDEL00468_0101:0.06007321436118406160)56:0.02591085876855411807,((GDEL00674_0101:0.00803345765212943978,(GDEL00271_0101:0.01674559544470826875,(USNM00132_2189:0.01067958695420856939,GDEL00539_0101:0.08219260369257348764)86:0.01049410764796834469)48:0.00317901955674277162)100:0.02158527999014510021,(GDEL00251_0101:0.04248261566697713459,GDEL00544_0101:0.03527062669986957832)49:0.00561246322440731808)97:0.02773232457189561337)24:0.00579613364702946405)53:0.01242570803855270675)63:0.03787614327168553618)87:0.11759482849377320135,GDEL00658_0101:0.39697455876103665551)49:0.01291044105820816565)16:0.03894553916770877866,(ANIC00013_0189:0.38557703173645963002,(((JRAS07624_0489:0.04680359125569409640,GDEL00469_0101:0.11045188090680259363)100:0.25162513335359537603,(((GDEL00653_0101:0.15115375169354053342,GDEL00307_0101:0.15184989008099028518)63:0.04821268607293256042,(((GDEL00268_0101:0.04438920658338676994,(USNM00132_2194:0.23863833874725545736,GDEL00638_0101:0.13646163197368019193)95:0.11341923755098030913)98:0.13156940282219062310,(((JRAS06363_0101:0.04100259634871147862,GDEL00637_0101:0.12040175674220369995)44:0.01868788405575608907,((GDEL00391_0101:0.04711043248205593059,(JRAS06480_1501:0.00910509932851350304,JRAS07795_0189:0.01899272274462386959)100:0.01324022171551964694)100:0.05165719610442515847,GDEL00642_0101:0.07380372291408340835)14:0.00857378549704822072)46:0.01656657520576489476,GDEL00459_0101:0.13459309462788859868)77:0.03746626128051654819)52:0.03381104713899918401,((((GDEL00481_0101:0.00237439673044397741,GDEL00482_0101:0.06508457631844428992)100:0.22453920721283587847,((CHAL00030_0101:0.02033626168056308289,(GDEL00496_0101:0.00806807713961393315,GDEL00423_0101:0.01313328561789509248)100:0.01921782623954984906)73:0.00713013678024074834,(GDEL00312_0101:0.04447806511277960229,GDEL00476_0101:0.02263381012803327916)44:0.00246625566085128438)93:0.03532924241000599819)28:0.01046839439295340658,((((GDEL00487_0101:0.11111173229178349098,(GDEL00446_0101:0.14208807625940328423,(GDEL00433_0101:0.04307871843533907230,GDEL00326_0101:0.02752711304932524417)91:0.01181519832534185313)40:0.01369358004527717297)16:0.00362286084338200864,(GDEL00305_0101:0.11689119807986987631,(GDEL00652_0101:0.04560503163875583021,(GDEL00498_0101:0.01949072022533563861,GDEL00266_0101:0.03452685593145411042)83:0.01093281057878052291)62:0.00513842462003503368)39:0.01388460466625362870)20:0.00843267306449419635,GDEL00519_0101:0.04925657944415313266)14:0.00477709483476865086,CHAL00039_0101:0.05473578670632485432)22:0.00754183095758707064)78:0.04344881652842138425,(ANIC00086_0101:0.25662420732121438149,((GDEL00190_0101:0.04625115495357626227,GDEL00535_0101:0.04260034279128226825)100:0.09002122004966670032,(CHAL00021_0101:0.03090309582456885265,GDEL00484_0101:0.05412158426790985438)58:0.00698495012768642152)78:0.03378054611943574065)30:0.00280483874083257024)11:0.00861928077008963095)18:0.03127590565462651934)38:0.05256586679438757237,((GDEL00467_0101:0.11816998177109844237,(GDEL00581_0101:0.00129036999854188544,GDEL00262_0101:0.00000168440766774172)100:0.08926346124943734806)82:0.05011617712722991891,USNM00132_2193:0.30055771202385384022)45:0.05042828785821447390)73:0.02882026453002417207)39:0.03047049014781252202,(ANIC00081_0199:0.25777329225343953434,(GDEL00567_0101:0.26627116465302042014,(GDEL00678_0101:0.07223313490270011350,((GDEL00455_0101:0.00682915354017569771,CHAL00042_0101:0.00130131880388226098)100:0.15429039981759859468,(GDEL00343_0101:0.04933898326800793127,(GDEL00665_0101:0.03350967734166625939,GDEL00435_0101:0.03368896772906358056)43:0.00000168440766774172)76:0.03733100857874883244)39:0.03640233449859091308)49:0.06289660172658143034)34:0.01090340001416404553)67:0.05305785396778399388)42:0.03711675494241584855)17:0.02545690307470178243)2:0.00000168440766774172,GDEL00677_0101:0.17026839658529899224)3:0.01850176188796403762,((CHAL00086_0101:0.04627535979471707195,GDEL00333_0101:0.09742543308741224983)100:0.23489194386244058310,(USNM00133_9653:0.11370321031471523898,GDEL01140_0101:0.07005921316822409650)100:0.16979444529768863981)30:0.05251518572347028957)4:0.01855291124845085890,((GDEL01734_0101:0.13872551440442321136,GDEL01727_0101:0.23831684164619129640)64:0.03837311637679945847,JRAS07552_0689:0.28013180032494028326)57:0.04495786702537254986)10:0.02867725988863630698,(GDEL00628_0101:0.16650681319944157788,(CHAL00071_0101:0.02000336822598505412,((GDEL00463_0101:0.06813594168804600060,GDEL00550_0101:0.15525318343911279073)45:0.01503313319228012125,(GDEL00501_0101:0.06643093228449890864,((USNM00132_2191:0.00414956240040402578,CHAL00073_0101:0.00000168440766774172)99:0.01748929129252597275,GDEL00470_0101:0.03848356712828692600)71:0.00619828401036687498)99:0.05976611126262037360)58:0.01365852105153281086)72:0.04630879508139925521)100:0.21277704604030558966)12:0.00280394476328728022)58:0.02708577772185158730)70:0.02688079444300077794)99:0.09942719080206759152)96:0.01571554351268866778)100:0.03527980074768116009,(USNM00132_2180:0.00216835802774690634,JRAS05708_0101:0.00000168440766774172)100:0.02837367981922648760,JRAS05401_0102:0.04474746420302919830);
TREE raxml_uce-1055_BP100 = (GDEL00437_0101:0.00906976659895330876,(JRAS05401_0301:0.01215337575791861080,(((GDEL00672_0101:0.01529901467825683405,(GDEL00671_0101:0.01501629417075726197,(GDEL00580_0101:0.00941035806001077994,GDEL00236_0101:0.01681618916426579416)50:0.00303376322240581347)42:0.00248458748177078810)86:0.01996995308702423713,((((GDEL00658_0101:0.20025883325703827675,GDEL00677_0101:0.13205869520463164868)45:0.02657733593930521054,((((GDEL01727_0101:0.18720602062140756505,GDEL01734_0101:0.06588179613107592036)74:0.05595530347723564474,(((CHAL00073_0101:0.01294248830802067866,(GDEL00470_0101:0.00907485230001410861,(GDEL00261_0101:0.02153832372888178984,((USNM00132_2191:0.00780240748027818606,GDEL00501_0101:0.01163026924217944007)82:0.00807550234841469990,(GDEL00550_0101:0.02163437462859872998,(GDEL00463_0101:0.03777120147831724423,GDEL00628_0101:0.00623633282150670796)22:0.00000107288240056029)14:0.00000107288240056029)24:0.00356457482423502966)1:0.00000107288240056029)24:0.01209590515138014334)100:0.16132830649961876768,(((((GDEL00276_0101:0.03482195379255933337,((GDEL00455_0101:0.00000107288240056029,CHAL00042_0101:0.00349301612952028061)98:0.01636650713097990983,GDEL00522_0101:0.01253818293767769085)81:0.00904102584683673036)46:0.01385403360539970083,(((((JRAS07801_0101:0.02353618971042084618,GDEL00460_0101:0.00000107288240056029)94:0.04152367537955434229,(GDEL00678_0101:0.01368326255945730499,GDEL00473_0101:0.02213303240546348263)81:0.00798071676019954969)61:0.01072143873856757149,ANIC00082_0199:0.05640389442257698338)47:0.00905568902450902720,(USNM00132_2195:0.02493630791071221181,GDEL00456_0101:0.02279715094902306366)43:0.05290883226899809055)36:0.01464964734811429262,(ANIC00081_0199:0.08388199914658849010,(GDEL00665_0101:0.17534681100028351453,((GDEL00435_0101:0.10210916319282946352,(((JRAS06220_0101:0.01006418792745352418,GDEL00670_0101:0.01413358500790268257)73:0.02170412170386347775,(GDEL00568_0101:0.00640329173804916798,GDEL00417_0101:0.01393026866711875519)99:0.01960177159302431416)46:0.00132127589964301960,(GDEL00541_0101:0.00000107288240056029,GDEL00503_0101:0.00000107288240056029)96:0.18519103321782429128)51:0.02438888643485426916)45:0.01994697214737888372,GDEL00343_0101:0.05232916851181780571)27:0.00000107288240056029)75:0.03730960851787525762)39:0.00436463196638920033)35:0.02229877152333656354)42:0.01922839005380942018,GDEL00457_0101:0.13817248856473227092)96:0.13183008522312880673,(CHAL00086_0101:0.46883732829031959932,((USNM00132_2193:0.19032131816122252466,(GDEL00581_0101:0.00000107288240056029,GDEL00262_0101:0.00000107288240056029)100:0.10434883397978142461)100:0.15478964317072657630,(((GDEL00642_0101:0.20668805739926213172,GDEL00459_0101:0.01674857895756851067)46:0.03270531139497360323,((GDEL00482_0101:0.04540641049198990142,GDEL00481_0101:0.11265427703268665605)33:0.11549739535261198398,(((((GDEL00266_0101:0.10469460888326038994,GDEL00498_0101:0.01050302160672124049)47:0.01640629185671029638,(GDEL00305_0101:0.03493449459999684037,((GDEL00652_0101:0.00580077677730048320,((((CHAL00010_0101:0.00000107288240056029,GDEL00144_0101:0.02394124432690952417)99:0.06120050828153613537,(GDEL00487_0101:0.03374794205004253561,((CHAL00030_0101:0.09403737139453377525,(GDEL00423_0101:0.01248240859931107859,GDEL00496_0101:0.00597469434825714102)59:0.00000107288240056029)53:0.01202706721072073319,(GDEL00476_0101:0.02559859312764755854,CHAL00023_0101:0.02579837257317631541)35:0.00000107288240056029)72:0.01924311615608810880)27:0.00519091022636927399)19:0.00667457758382562945,GDEL00446_0101:0.03254306097274632659)5:0.00000107288240056029,GDEL00433_0101:0.00000107288240056029)2:0.00000107288240056029)13:0.00568769302191067267,CHAL00039_0101:0.06385491129180057013)11:0.00000107288240056029)8:0.00000107288240056029)8:0.00393509134134613185,GDEL00519_0101:0.04868018348011338842)33:0.13038159142254723832,GDEL00467_0101:0.30797875367297755655)5:0.00000107288240056029,GDEL00307_0101:0.05826606898309839161)16:0.01410550347934144341)51:0.12750581942018637815)12:0.02357047879589744405,(((GDEL00268_0101:0.02834882334496229700,USNM00132_2194:0.00000107288240056029)97:0.09270719312167712001,(((((JRAS07623_0101:0.16088398516670437965,ANIC00086_0101:0.00000107288240056029)78:0.09230629866412819184,GDEL00653_0101:0.06281866774585666280)34:0.01536115668338440890,(((GDEL00535_0101:0.02484049479648222161,ANIC00084_0101:0.07625443583799942915)76:0.03348237439959676071,CHAL00050_0101:0.01450007505294680088)51:0.00466391010005936992,(GDEL00484_0101:0.03812110005647121463,GDEL00190_0101:0.07249365745741391531)38:0.01031230992603434857)41:0.00630187052941339441)36:0.04150683156980976285,GDEL00391_0101:0.00744135425874117937)8:0.00294749540144886120,(JRAS06480_1501:0.00323870518343825258,JRAS07795_0189:0.01505957791567103833)77:0.00360292944069930988)11:0.00626196921934652536)18:0.01196925510145560936,(GDEL00637_0101:0.12572633658214976693,JRAS06363_0101:0.00306743732942911778)59:0.01879473373137975634)13:0.02793949668388003363)58:0.08744862692438655494)58:0.03802389176444392893)39:0.01147416340846423889)53:0.02567471914331966032,JRAS07552_0689:0.22268517708878732275)29:0.01536096559306985437)64:0.08032121842187747718,((JRAS07624_1401:0.25211008265953160912,JRAS07896_0189:0.16491828368210187383)74:0.07080572154818241815,GDEL00549_0101:0.04955391821735032065)48:0.02534881904893344570)45:0.02922280013230850806)16:0.00558007368382234820,(JRAS08216_0189:0.01028834278349409666,ANIC00013_0189:0.00783716461307079441)100:0.18004043701973171387)18:0.01625145294143654981,((GDEL00251_0101:0.00000107288240056029,(((GDEL00538_0101:0.02663934747453076957,CHAL00005_0101:0.02424944673831331068)95:0.01692555955967328662,(GDEL00513_0101:0.02658675775804754740,GDEL00468_0101:0.00784055501751982666)56:0.00427086458080201768)45:0.00372314167558720696,((GDEL00539_0101:0.03277206753782815896,(GDEL00271_0101:0.00261440609973335493,USNM00132_2189:0.00000107288240056029)94:0.00000107288240056029)100:0.01597288482559479708,GDEL00544_0101:0.00658982161842782115)24:0.00000107288240056029)57:0.00259255572211986637)71:0.00642738381966191825,(GDEL00602_0101:0.06368500762381701374,((GDEL00601_0101:0.02162110759595366194,GDEL00546_0101:0.03025081097719457476)60:0.01846502559204025312,GDEL00583_0101:0.00000107288240056029)23:0.00572316989160123225)25:0.00727804103422742890)80:0.03387894957343744184)11:0.01324440419452750130)29:0.03355075768457576463,(((BRAN00020_0101:0.02022541480257898303,GDEL00453_0101:0.01250702713536414913)38:0.00440964575783454535,CHAL00035_0101:0.03648556998256232559)35:0.00581309641647255546,(USNM00132_2177:0.01779972662142074655,JRAS06424_0199:0.01344179778018849032)40:0.00460903509593828427)85:0.03603370174230638434)16:0.01285051270609108634,((GDEL00427_0101:0.02768764734376349956,((GDEL00534_0101:0.00000107288240056029,CHAL00049_0101:0.00000107288240056029)100:0.02451225653463149495,(USNM00132_2190:0.01161210324063580678,(GDEL00342_0101:0.01299368604202705973,GDEL00530_0101:0.02611883157951742918)47:0.00874834667669844961)49:0.00376429348891789287)60:0.00773675318959912706)98:0.07224249797522371008,(((GDEL00523_0101:0.01918299542553751277,(CHAL00001_0101:0.09315276270806206738,(GDEL00570_0101:0.02226984765049915688,USNM00132_2192:0.03530108353209072264)32:0.00495722222965758012)42:0.00815290022351599850)76:0.02239279223090124768,GDEL00448_0101:0.11617610105578966839)48:0.02573155265345243928,(USNM00133_9653:0.13362095713967059307,GDEL01140_0101:0.06295340469464374977)100:0.13543099697795937808)49:0.01407356541944243880)35:0.01021852755123452833)81:0.04100578710567408941)17:0.00000107288240056029,(JRAS05401_0102:0.03463562846545607810,(USNM00132_2180:0.00000107288240056029,JRAS05708_0101:0.00000107288240056029)100:0.01788118257353041307)83:0.02422166263552504376)50:0.00622433676902950112)28:0.00504925207082598977,GDEL00489_0101:0.04038502593313649663);
TREE raxml_uce-1065_BP100 = ((((GDEL00437_0101:0.03602385380820380401,GDEL00489_0101:0.05017666638570081328)48:0.00218741907384738211,JRAS05401_0301:0.03236544877963538902)82:0.02703764851252347598,(((GDEL00448_0101:0.22724418237601617943,((GDEL00570_0101:0.04520966598258096408,CHAL00001_0101:0.09693726743248896882)71:0.06045404534522159229,GDEL00523_0101:0.17727432330876974342)73:0.04574245730544235222)100:0.36459177285151356251,((JRAS06424_0199:0.12655051913327414193,((CHAL00035_0101:0.06606779935595169517,(BRAN00020_0101:0.05985773605519296298,GDEL00453_0101:0.07758042333108605693)66:0.02469163392679013178)84:0.04621373624355722826,USNM00132_2177:0.09909257428359191655)74:0.03264112246059494571)93:0.07957102421957930327,((GDEL00463_0101:0.10474559368983386853,(CHAL00071_0101:0.07305323386318043899,((GDEL00470_0101:0.03989178609387376145,(USNM00132_2191:0.08599892995506933091,GDEL00501_0101:0.02162373336996133849)75:0.02786745968529140763)87:0.07116206142672847068,(GDEL00261_0101:0.11552483186287490491,(GDEL00550_0101:0.02517736072360681615,GDEL00633_0101:0.04542290181406424820)87:0.04042363875570736953)52:0.03396103799845733712)24:0.01984892737793735040)37:0.06842424494291717008)100:0.39699750376636244731,((JRAS07624_1401:0.29894275381324636465,JRAS07896_0189:0.31665228431451708513)94:0.17711537849748265616,(JRAS07552_0689:0.47632795623430995713,(((GDEL01140_0101:0.17809315280179147112,USNM00133_9653:0.18730999190552061195)99:0.16673720799216226740,(GDEL01734_0101:0.30359640923171721250,GDEL01727_0101:0.39899649380314894387)78:0.10807787164854289197)50:0.07591429824277690086,((((((((GDEL00326_0101:0.08794745007027691963,GDEL00433_0101:0.08416773654724038489)89:0.05929580416992411007,GDEL00446_0101:0.13314130998373779891)19:0.03170816862949810133,(((((CHAL00021_0101:0.04854750623541793236,((GDEL00190_0101:0.27051615942402912340,ANIC00084_0101:0.04761892022264667401)63:0.05887278657957639716,GDEL00535_0101:0.07758046010421681959)74:0.00458052785829064779)96:0.07338193093325696970,((GDEL00436_0101:0.13151705161037560710,((GDEL00268_0101:0.00000116866417894006,USNM00132_2194:0.00429235777063277906)100:0.13947877694764279632,(GDEL00637_0101:0.07178927441414179045,JRAS06363_0101:0.03706372036844372136)100:0.09086937665534375319)71:0.02805574406497114009)42:0.02042436847943829639,((GDEL00642_0101:0.06879065070956896788,JRAS07892_0101:0.17344459123219568841)81:0.01516526198612392316,(((JRAS07795_0189:0.00465727536893845422,JRAS06480_1501:0.01830738063506013105)100:0.05527257400545449589,GDEL00459_0101:0.05636973491616152632)75:0.03291816115080073435,GDEL00391_0101:0.11498059788394762726)71:0.02572583909287883344)77:0.03678456663738313703)80:0.04215376888045815895)32:0.01024267174482389534,(GDEL00307_0101:0.07483045181438617577,ANIC00086_0101:0.10088778964815910133)98:0.08962100041359130631)38:0.02565373658440638430,GDEL00519_0101:0.12548829070896333482)15:0.01166028861091602566,(((GDEL00652_0101:0.05731069549963043602,(GDEL00498_0101:0.05519911582219685919,GDEL00266_0101:0.03672002695182478849)60:0.01311517629855401233)89:0.04616317724426408087,(CHAL00010_0101:0.00000116866417894006,GDEL00144_0101:0.00000116866417894006)100:0.11244823984848383025)44:0.02204390709088580383,(GDEL00487_0101:0.15526493710359842715,(((CHAL00023_0101:0.04398161183510061051,(CHAL00030_0101:0.11579758490121970504,(GDEL00423_0101:0.02859745074322353822,GDEL00496_0101:0.00710495826701024787)100:0.04969968713904553831)95:0.04038840405259801203)91:0.05575676600891497914,GDEL00312_0101:0.09226823641603830450)53:0.01327531845171728980,GDEL00476_0101:0.11126730224618916476)69:0.05058660477211109063)3:0.01622712458268395566)0:0.01764264014388899557)5:0.02671277130542070236)12:0.00142216091642203809,(GDEL00305_0101:0.07013181546197135019,(GDEL00482_0101:0.06075842896415546007,GDEL00481_0101:0.03119197870948069509)100:0.10447426222020134157)68:0.03255161425887249244)91:0.13593702350588807160,(USNM00132_2193:0.24475033197740406199,((GDEL00581_0101:0.00000116866417894006,GDEL00262_0101:0.00187655311124091144)100:0.07927767913529393251,GDEL00467_0101:0.09402202019379435338)61:0.01826512748317585255)98:0.05169364998404658851)75:0.06132869575650100324,((GDEL00657_0101:0.50143853441555574779,(JRAS07624_0489:0.23854054383067932466,(USNM00132_2202:0.04139786243704787067,GDEL00469_0101:0.13745603450081489427)67:0.06991651036189321100)100:0.25035268926856674154)66:0.08503882977878525484,((GDEL00505_0101:0.13913012440808358861,((GDEL00424_0101:0.08105841111597475446,(ANIC00082_0199:0.11237743683430828634,((GDEL00473_0101:0.03034500313103503932,USNM00132_2195:0.10263355888761650780)81:0.03731688714318980027,((GDEL00522_0101:0.01020889971542196517,(GDEL00455_0101:0.00747776293137445303,CHAL00042_0101:0.00305710665768041097)99:0.04895379516333748376)99:0.15620982261618210352,(GDEL00445_0101:0.01355785079858620561,(GDEL00460_0101:0.01100809920479259470,GDEL00456_0101:0.01083775029785760853)79:0.00461158921578655196)98:0.03889645198604474441)57:0.01208838590232536210)35:0.00862724112110242400)26:0.01241064266405104456)21:0.01179232300564538732,(GDEL00457_0101:0.14323421581026857252,(GDEL00665_0101:0.16085549189064762832,(GDEL00667_0101:0.18754146159360088331,((GDEL00435_0101:0.23361211362337783171,(((GDEL00405_0101:0.00000116866417894006,GDEL00568_0101:0.00000116866417894006)82:0.00214442146384303482,((JRAS06220_0101:0.01091390433748444869,(GDEL00503_0101:0.00000116866417894006,GDEL00541_0101:0.00259195650711242656)100:0.01054107697490891046)89:0.00423327925565916089,GDEL00417_0101:0.00214381877808942842)13:0.00000116866417894006)53:0.00000116866417894006,GDEL00670_0101:0.01019398405190222873)94:0.02159481609021638576)47:0.01397471575310297101,GDEL00343_0101:0.03480283595225006771)35:0.00651414492891866544)50:0.03022894522702839273)69:0.03028662791250603253)27:0.01874622194807105610)17:0.02101841839153900660)76:0.06881862314342146458,(GDEL00567_0101:0.21006553709657185824,ANIC00081_0199:0.28697684900592523860)54:0.05230807786496260992)77:0.08456653833431711231)46:0.05003168181575449319)79:0.12252535743896933451,(CHAL00086_0101:0.49678044554156969292,GDEL00677_0101:0.40251444066231051311)63:0.06049617097739378585)45:0.05159224912196979512,((GDEL00602_0101:0.14951840775137045791,(GDEL00588_0101:0.18189438627721465913,(((GDEL00468_0101:0.17745033765977719087,GDEL00583_0101:0.09499194387882994861)62:0.03921124725970943914,(GDEL00546_0101:0.12441294791541375464,GDEL00542_0101:0.11427147168853779569)51:0.02101561142797398266)19:0.00652125433509355510,(GDEL00601_0101:0.11853923848670468166,((GDEL00513_0101:0.05825714551934670776,GDEL00549_0101:0.14539145082543858400)54:0.01914964910838245354,(CHAL00005_0101:0.09910796348517665610,(GDEL00251_0101:0.00757274053872539817,((GDEL00271_0101:0.01481748201272624875,(USNM00132_2189:0.01160686609485426547,GDEL00539_0101:0.02431761568883109709)74:0.00632387650926957961)93:0.01970849567251838075,GDEL00544_0101:0.02521259421700806566)51:0.00552994310422319849)97:0.12872366285645678308)48:0.01775318844700769089)38:0.03341477637638734510)26:0.00000116866417894006)25:0.02143892391971930975)31:0.01567782240694880896)100:0.19828194091217204997,(((((GDEL00534_0101:0.03469282101750249814,CHAL00049_0101:0.00000116866417894006)100:0.10035264948690926501,GDEL00427_0101:0.04472801900001467656)40:0.00316459029266832979,USNM00132_2190:0.07548163718347705720)57:0.04076381455983255075,GDEL00342_0101:0.00874610399698667190)100:0.40047334815549695541,GDEL00658_0101:0.42289824567981143533)27:0.05535777916036088014)21:0.05818319970727410528)30:0.03022716332015067467)18:0.00744411137385034023)12:0.01570578509091403313)13:0.00000116866417894006)72:0.09517789800061755845)54:0.02805082545973354435)99:0.12121671599004386899,(GDEL00236_0101:0.03093188652305598960,GDEL00580_0101:0.03442396154478773174)100:0.03561557035239372448)53:0.01151564658293127361)93:0.02870359114914512039,(USNM00132_2180:0.00327133514740605503,JRAS05708_0101:0.00673134664729376116)70:0.00699621444263129940,JRAS05401_0102:0.03347076457413553086);
TREE raxml_uce-1066_BP100 = (((GDEL00489_0101:0.01905221965593553723,(GDEL00437_0101:0.02111095357895927810,JRAS05401_0301:0.03951020647088795967)47:0.00000112788566217183)100:0.01389384698443521526,((GDEL00580_0101:0.02070906434773327198,(JRAS03075_0101:0.21252153700609918707,(GDEL00672_0101:0.01250441501343107879,GDEL00236_0101:0.02461149939149955695)63:0.00000112788566217183)82:0.01248064664922260598)96:0.03198699537512639940,((((USNM00132_2192:0.06174422479232465066,GDEL00448_0101:0.04719231203502751576)66:0.01921270230928642450,(CHAL00001_0101:0.02841994264341856161,GDEL00570_0101:0.02328025952744741667)47:0.01613422531844890470)47:0.00797951245847788350,GDEL00523_0101:0.02592183957972172409)94:0.07484595586435180414,(((BRAN00020_0101:0.02724312668783928151,(JRAS06424_0199:0.03478816478531623207,(GDEL00453_0101:0.02537218829737312650,CHAL00035_0101:0.00936382376385045540)59:0.00480750464368023128)31:0.00184208749268375042)20:0.00375150730119981233,USNM00132_2177:0.01218744452879032790)97:0.06275606774449049574,((((GDEL00550_0101:0.01534352229929656503,GDEL00633_0101:0.00463733580310184655)75:0.01365066873465864243,GDEL00261_0101:0.02830141622246380370)60:0.00343298193814472585,((CHAL00073_0101:0.01317042196570850955,(GDEL00470_0101:0.00536664496551131180,GDEL00501_0101:0.02283889372837757947)89:0.00189614963538974404)89:0.00961259428244088006,(CHAL00071_0101:0.03196372771117558104,GDEL00463_0101:0.03041415462020574320)89:0.00500886785698231515)79:0.00929383894795149205)100:0.13914437213517186209,((ANIC00013_0189:0.31890484104218169703,((((GDEL00657_0101:0.18504413729967930657,(JRAS07624_0489:0.05726611162073930172,(USNM00132_2202:0.01366120981057739915,GDEL00469_0101:0.01641162083858676429)79:0.00562534184232785575)100:0.08568508342246436427)84:0.02350623504348540310,(((GDEL00447_0101:0.04362718337569177623,ANIC00081_0199:0.07274116422613384481)93:0.08058828885938904008,((ANIC00082_0199:0.04488835008562020584,(((GDEL00522_0101:0.02228173674028147144,GDEL00455_0101:0.00000112788566217183)82:0.04203629203918356899,(GDEL00276_0101:0.04426603974390870555,((GDEL00460_0101:0.01365260158297814004,(JRAS07801_0101:0.02694225177022269505,GDEL00456_0101:0.00533002522986400582)24:0.00000112788566217183)77:0.00395753247735110541,GDEL00445_0101:0.02094730190703425476)89:0.02573613302521563298)32:0.00210578750242242834)22:0.00212015166003316421,((GDEL00424_0101:0.03114295748206959494,((USNM00132_2195:0.03118349785140853495,GDEL00473_0101:0.01665213346573122047)51:0.00179231803501221794,GDEL00678_0101:0.03235997914331319864)68:0.00989360257751315843)26:0.00248223952916602460,((GDEL00667_0101:0.01958349721902220841,GDEL00457_0101:0.03970147032061148440)39:0.00000112788566217183,(((((GDEL00405_0101:0.00000112788566217183,GDEL00568_0101:0.02989037202020201900)84:0.00487779431758366463,((GDEL00417_0101:0.00473790053847462748,GDEL00670_0101:0.00391663394906185350)46:0.00000112788566217183,(JRAS06220_0101:0.00776066783093913148,(GDEL00541_0101:0.00000112788566217183,GDEL00503_0101:0.00581918115300238212)90:0.00255294040749198684)67:0.00415131179171977002)30:0.00000112788566217183)98:0.03703987276211419266,GDEL00665_0101:0.01792210265787132217)63:0.00438613367004044366,GDEL00435_0101:0.02672440170930440867)18:0.00000112788566217183,GDEL00343_0101:0.03362020719755115516)83:0.01478808273048913546)54:0.00966233532707968384)6:0.00309770170431193127)14:0.00061719754024344795)34:0.00748793814493147521,GDEL00505_0101:0.05070743264311286524)86:0.03681894852638547405)99:0.05550962552779033915,((GDEL00467_0101:0.02748147225954705036,(GDEL00262_0101:0.00000112788566217183,GDEL00581_0101:0.00000112788566217183)100:0.02262594742668617986)100:0.06707248254225674222,(((GDEL00652_0101:0.04232308785077765201,(GDEL00498_0101:0.04107069528116961965,GDEL00266_0101:0.02808964395491980737)91:0.00972482633543937658)71:0.00695459663590393146,(((CHAL00010_0101:0.03924675556085667483,(((GDEL00482_0101:0.02264511468505659569,GDEL00481_0101:0.01136351809151390016)100:0.02121640609912230080,(GDEL00476_0101:0.01798019398119794082,((CHAL00030_0101:0.02244062247774600630,(GDEL00423_0101:0.01396479606246281598,GDEL00496_0101:0.01872743340649222349)99:0.00811870607898099519)86:0.00803934032446107678,(GDEL00312_0101:0.00879038851322777245,CHAL00023_0101:0.02160732569174240308)92:0.00197588397768829263)41:0.00179379408623903873)93:0.01160589859374536702)17:0.00000112788566217183,(CHAL00039_0101:0.03054665251863305370,GDEL00305_0101:0.03811542951629145332)35:0.00245662917324869154)39:0.00269042873130946212)15:0.00116451427134295262,(GDEL00487_0101:0.04967084628195488766,((GDEL00326_0101:0.03407583581461238326,GDEL00433_0101:0.01875222946860303358)72:0.00911287232743139032,GDEL00446_0101:0.03633163602408998744)76:0.00126400176178889981)61:0.00457706421826129320)3:0.00000112788566217183,GDEL00519_0101:0.03247573187573515180)19:0.00139381933823951249)85:0.01845574664646666696,(((GDEL00535_0101:0.10410434387213209073,((CHAL00021_0101:0.00000112788566217183,CHAL00050_0101:0.00410423836401437123)95:0.01529763780011112601,(GDEL00484_0101:0.03686798546088211614,ANIC00084_0101:0.06255484310172017282)19:0.00000112788566217183)44:0.00363721759854243988)79:0.02320538622618445110,((ANIC00086_0101:0.02395826577731719961,GDEL00307_0101:0.02145064170026621253)97:0.03013808477608708597,GDEL00653_0101:0.09853145370708481232)89:0.02118556696359719799)38:0.00267316220838459840,((JRAS06480_1501:0.00806307445776016478,JRAS07795_0189:0.00517903028851037991)100:0.03014454946214142547,(((GDEL00637_0101:0.03258347812416548250,JRAS06363_0101:0.00894653563545134110)83:0.00952584812612078391,(GDEL00436_0101:0.22702302539053939578,GDEL00459_0101:0.01967020444460799988)93:0.02113817665769626708)79:0.00850077106459290986,((USNM00132_2194:0.01734918309798190797,GDEL00268_0101:0.01046105570748427638)100:0.03662749057972240069,GDEL00642_0101:0.03020586395898495341)83:0.00417620042330115685)58:0.00611889575742882805)83:0.01462744330812118694)30:0.00150710209968091388)100:0.03164646202859437707)79:0.00975536135872374401)55:0.00094765972406130581)98:0.03311071587945994821,(GDEL00333_0101:0.07608734665212120440,CHAL00086_0101:0.07656377563847063805)100:0.13261743733634687170)86:0.01718152519377794812,GDEL00677_0101:0.07799805564753202469)92:0.01773336569035693575)43:0.00993545716729515339,(((((GDEL00468_0101:0.00915024109996768163,((GDEL00549_0101:0.02920281376134825288,(GDEL00538_0101:0.16192502022886554047,CHAL00005_0101:0.01359215819690096604)40:0.00231359402417676691)28:0.00349596175561634826,GDEL00513_0101:0.03309095028761519647)5:0.00000112788566217183)11:0.00138285827300687301,((USNM00132_2189:0.00902639468851418846,(GDEL00674_0101:0.00910910858628210217,GDEL00271_0101:0.00869377495925916476)23:0.00000112788566217183)68:0.00423488911041743250,(GDEL00544_0101:0.00663528957269418022,GDEL00251_0101:0.01058097313914637891)24:0.00000112788566217183)63:0.00549411039051743606)61:0.00616433435412839549,(GDEL00588_0101:0.02539219294918951264,GDEL00583_0101:0.01675497255368491728)30:0.00000112788566217183)100:0.01782101217881174038,GDEL00546_0101:0.02254884981896664031)100:0.07237813891076790018,(((GDEL01727_0101:0.28027735755981253440,GDEL01734_0101:0.22391275919309450160)96:0.09000227610820395185,(JRAS07624_1401:0.33186243936660692055,(JRAS07552_0689:0.27323280475968608760,(GDEL01140_0101:0.05781882542614103643,USNM00133_9653:0.01734853088425075684)100:0.19116382081501992474)78:0.02343758367691533076)40:0.01851508096138163376)39:0.01801957697096016886,(GDEL00530_0101:0.03638761834259815475,((GDEL00427_0101:0.02013789076265061484,(USNM00132_2190:0.05583123421944329035,GDEL00342_0101:0.01390844917037721042)43:0.00226082507350925570)21:0.00000112788566217183,(GDEL00534_0101:0.00000112788566217183,CHAL00049_0101:0.00000112788566217183)100:0.04483993344507531537)43:0.00478785885589304121)100:0.17492785571390190302)23:0.01312171821415517546)31:0.00515288447506341823)30:0.00578617364007512954)51:0.01137632006752159475)39:0.00857531439331505295)96:0.03815687929434187498)99:0.01177438118611489476)100:0.01502970474789929942,(USNM00132_2180:0.00409517940611774621,JRAS05708_0101:0.00540238327759046903)100:0.02174198028059165511,JRAS05401_0102:0.03243854931562645955);
TREE raxml_uce-106_BP100 = ((USNM00132_2202:0.10331207471988441970,GDEL00469_0101:0.04014192324103732501)99:0.03007882411015882704,(((GDEL00467_0101:0.05241344528810934489,(GDEL00262_0101:0.00000099917464067114,GDEL00581_0101:0.00000099917464067114)100:0.08464651273851463154)100:0.06900050216714731510,(((((GDEL00642_0101:0.12397868651169123566,((GDEL00391_0101:0.01110226290165466749,(JRAS06480_1501:0.00555984298822210458,JRAS07795_0189:0.00588599387635851175)100:0.00510029540253532660)100:0.02624629475301840792,((GDEL00436_0101:0.00000099917464067114,GDEL00459_0101:0.00641234696764651346)100:0.14958476374659263053,(GDEL00637_0101:0.02514873755662605515,JRAS06363_0101:0.01325072694432858147)98:0.03087634056609543654)56:0.01871809400642842833)55:0.04652755175608607602)47:0.05247003906836176373,(ANIC00086_0101:0.06383739563100603032,(GDEL00268_0101:0.00000099917464067114,USNM00132_2194:0.07836422608768164877)97:0.23487230675537892899)50:0.09106661139571672892)11:0.00000099917464067114,((GDEL00519_0101:0.16983726336029381088,((((GDEL00446_0101:0.06221939531679148566,(((GDEL00643_0101:0.06843339641482075464,GDEL00433_0101:0.02133271076294379967)41:0.01444382608172480389,GDEL00487_0101:0.03009573573302808461)33:0.01199062524573787057,((GDEL00482_0101:0.08204726961176872502,GDEL00481_0101:0.06024078214309770696)100:0.14275173770312357679,((GDEL00476_0101:0.03647002745692756037,(CHAL00030_0101:0.03836626098223198944,(GDEL00496_0101:0.01429210923585189606,GDEL00423_0101:0.01519017689573774754)81:0.02265870939545365850)100:0.05148279180032843544)89:0.03475674213113039146,(GDEL00312_0101:0.02946954267333464286,CHAL00023_0101:0.01868531072106455193)87:0.01680274053710503757)88:0.02599667201406739153)41:0.00719840564480521156)17:0.00375591608488668339)14:0.00480926837086203228,((GDEL00498_0101:0.02235996946526147902,GDEL00266_0101:0.00989955453304391247)79:0.00999848624046697707,(GDEL00652_0101:0.02894917449455807271,GDEL00305_0101:0.21954074637566689532)24:0.00291875995421961298)26:0.00383026718094142855)7:0.00270656428364494592,(GDEL00144_0101:0.00000099917464067114,CHAL00010_0101:0.00883598180695464516)100:0.05628952873492440445)26:0.00655938913549996335,CHAL00039_0101:0.04311100146122347904)46:0.01356784084150683758)83:0.03469116788246177918,(CHAL00021_0101:0.03849652036058167498,((GDEL00535_0101:0.10429181186188903052,ANIC00084_0101:0.08519474130904562681)72:0.03903554040821353988,GDEL00484_0101:0.04288966379831778142)38:0.00465600282518047800)61:0.04189154218916237016)23:0.01118708852621822999)23:0.01091728170596237800,GDEL00307_0101:0.09684073668652430633)52:0.01646182926178861583,((GDEL00657_0101:0.15417776362262292089,ANIC00083_0199:0.01578627709759998152)100:0.05986276502933216004,USNM00132_2193:0.30089535672246758846)37:0.05817044227963044656)22:0.00928977474340100980)81:0.04646487377507171196,((GDEL00567_0101:0.12075051197713511375,((GDEL00447_0101:0.07102238119091497381,ANIC00081_0199:0.04987304694559772239)100:0.08386267834574243074,((GDEL00678_0101:0.06109111118664206641,(GDEL00505_0101:0.08403123273822384054,GDEL00473_0101:0.05174437219967600171)32:0.00393171162210386067)24:0.00830624913431490634,((((GDEL00455_0101:0.00587187874035150111,CHAL00042_0101:0.00880192668686538907)98:0.05732432528120490201,USNM00132_2195:0.04257503397810835644)41:0.00611232160209497846,(ANIC00082_0199:0.03431283604946253063,(GDEL00424_0101:0.11488028678768409663,(((GDEL00343_0101:0.01471184055742560080,(GDEL00665_0101:0.01712390768891368029,(GDEL00667_0101:0.01224098840011696512,GDEL00435_0101:0.02481675855154051591)52:0.00740886644697976490)33:0.00678052209060124762)34:0.00201685915524674230,((GDEL00417_0101:0.01078508512753529811,(JRAS06220_0101:0.00407790992499370685,(GDEL00541_0101:0.00365381271496754414,GDEL00503_0101:0.00857251073401224528)80:0.00102579759908416721)92:0.01029314555773263792)43:0.00000099917464067114,((GDEL00568_0101:0.00000099917464067114,GDEL00405_0101:0.00000099917464067114)100:0.00320394665820113427,GDEL00670_0101:0.00751229322321650753)56:0.00850133902651795635)100:0.05672656910417214066)55:0.00856953946178679211,GDEL00457_0101:0.07031872678356436424)65:0.01908014667421576924)22:0.01170690541792448504)14:0.00235674077242988521)14:0.01541392077125719982,((GDEL00276_0101:0.03433857353848217275,GDEL00522_0101:0.06652110743120209779)57:0.02163837756732834780,(GDEL00445_0101:0.02175714221480733526,(GDEL00456_0101:0.00912822135630174739,GDEL00460_0101:0.00695764821201268549)97:0.01667037959959605936)93:0.03072203509114046494)13:0.00505859291755212520)5:0.00000099917464067114)91:0.04994653586025261938)38:0.01774988021692724960)98:0.08617788349123529923,((USNM00133_9653:0.12472761068847224020,GDEL01140_0101:0.15900368060272609960)100:0.19730502927866797047,((JRAS07552_0689:0.36619097409820899891,(GDEL00333_0101:0.08293966978818682889,CHAL00086_0101:0.08139551789981858132)100:0.28310984832954488866)23:0.03315739972501086791,((ANIC00013_0189:0.59486221825816920639,((JRAS07624_1401:0.29553691620468935941,JRAS07896_0189:0.24194291855608793251)36:0.07775926844404340565,((GDEL00570_0101:0.11229235773644825891,CHAL00001_0101:0.10956722281693015431)94:0.04359241105739698752,(USNM00132_2192:0.09516759451101887424,(GDEL00448_0101:0.07771979372539468411,GDEL00523_0101:0.12540749052173857936)43:0.00588860205609850751)99:0.12608863237519504774)89:0.11619750792981439758)14:0.00000099917464067114)30:0.02147876346218428184,((((((GDEL00588_0101:0.05924335205042697422,GDEL00542_0101:0.04706364593691738513)70:0.03418232813518348040,((((GDEL00468_0101:0.07602637338184374538,((GDEL00544_0101:0.02952807839247995059,(CHAL00005_0101:0.07441530140992785869,GDEL00251_0101:0.01212598090865579965)36:0.01210644569305692302)3:0.00000099917464067114,((GDEL00674_0101:0.00675505273886795824,(GDEL00271_0101:0.00604165574218971935,GDEL00539_0101:0.03238146104927978886)78:0.00385576331870539574)72:0.00433753018913641143,USNM00132_2189:0.03985847816980216118)52:0.00397826270361581903)26:0.01501622684568653873)35:0.02023920186812378647,GDEL00546_0101:0.13517347926496470212)25:0.01925162957671767636,GDEL00549_0101:0.14101175484763253665)47:0.03182116315586623612,GDEL00602_0101:0.06054379860808131036)50:0.00363642291810558141)100:0.19531494777797836493,GDEL01734_0101:0.28068276557939858540)62:0.06521607889375820311,GDEL01727_0101:0.25354214732372526431)19:0.01624222328576747226,GDEL00658_0101:0.25721700321223056607)9:0.01777158221349594419,((USNM00132_2190:0.05988576247385257040,(GDEL00427_0101:0.02572060933486002010,((GDEL00534_0101:0.00000099917464067114,CHAL00049_0101:0.00271433793625540419)100:0.04532144221084052210,(GDEL00530_0101:0.02954502830746882219,GDEL00342_0101:0.00868646084622977030)49:0.01276108815649301155)50:0.01191847452225201949)74:0.02607010874537929110)96:0.16268019799470931352,(((((GDEL00470_0101:0.02592598878926059836,GDEL00501_0101:0.00910275904369822926)100:0.02972761247079326943,(GDEL00628_0101:0.02984405930726463652,((GDEL00261_0101:0.05460649549685826082,(GDEL00633_0101:0.00845265029382006802,GDEL00550_0101:0.02038590664602506208)99:0.02721416529191961545)36:0.01213531790535637110,(GDEL00463_0101:0.02104799866984728013,CHAL00071_0101:0.01951456217637966700)54:0.00399405770612944622)21:0.00176977254515577357)36:0.01809983739945766196)100:0.18063199089743303682,GDEL00677_0101:0.19601817332561419227)20:0.00386557107229758192,(USNM00132_2177:0.04551974630793691190,(GDEL00453_0101:0.01399345003897555124,((JRAS06424_0199:0.09306568037590012832,BRAN00020_0101:0.02551707932268606691)58:0.01620651311561456878,CHAL00035_0101:0.01697639768236273994)66:0.01847882308849580629)82:0.02697280484038440396)98:0.08099454762336796843)45:0.01512989259348220504,((((JRAS05401_0301:0.03516824731819322147,GDEL00437_0101:0.07287012778840487592)99:0.01822107384703675406,GDEL00489_0101:0.03948981355404362903)93:0.04708534324237453883,((GDEL00672_0101:0.17642819285409058749,GDEL00580_0101:0.02174767405116282901)55:0.00725742588111316297,(GDEL00236_0101:0.02557138523973599351,GDEL00671_0101:0.05346577410922946638)43:0.00223016127968851934)86:0.03166678924138475321)62:0.00717423104366365395,(JRAS05401_0102:0.04223605203519277540,(USNM00132_2180:0.00000099917464067114,JRAS05708_0101:0.00000099917464067114)100:0.04683903494478534185)100:0.04402658043544427358)100:0.19592153974523857096)69:0.03999501411356499309)21:0.02228907443264066882)13:0.02492110449548265785)26:0.03411482654499334299)27:0.04176491182885630482)58:0.01261323873693755669)43:0.02303649974187149674)100:0.19640969933088944788,JRAS07624_0489:0.50676512499287240665);
TREE raxml_uce-1071_BP100 = (((((GDEL00580_0101:0.00435808621972972286,GDEL00236_0101:0.00854661625064824342)62:0.00607671414161420516,(((CHAL00035_0101:0.01835146319868921627,GDEL00453_0101:0.03497543597262380011)93:0.04330151202003164335,(BRAN00020_0101:0.02192769089279173605,(JRAS06424_0199:0.01680975882862294213,USNM00132_2177:0.00966283322403877279)95:0.00653095137124845310)83:0.01948159668885984450)92:0.02859044410265767708,((GDEL00677_0101:0.06432766892525175473,((((GDEL00546_0101:0.05712426008147909740,GDEL00513_0101:0.02989091642881648928)36:0.00000127499207808601,((GDEL00583_0101:0.02268407379816833255,GDEL00588_0101:0.00000127499207808601)23:0.01302563307414632623,((((GDEL00544_0101:0.00000127499207808601,GDEL00251_0101:0.00575811566951877230)37:0.00000127499207808601,((GDEL00674_0101:0.01869472404948372551,GDEL00271_0101:0.00581701854231579836)42:0.00606521678850859957,USNM00132_2189:0.03589414123646798155)11:0.00000127499207808601)62:0.00628182899843563076,(GDEL00542_0101:0.00970156330755957315,GDEL00468_0101:0.03316615403577483773)57:0.05466416923970243008)19:0.00252143814063178571,(CHAL00005_0101:0.00948004232422801699,GDEL00549_0101:0.03063094279929164457)81:0.02564619535175683904)16:0.02203834169738350807)53:0.01131389239591297849)67:0.05191312767059091254,(((GDEL00658_0101:0.16899944826583154778,((((GDEL00657_0101:0.08219338210819120139,(JRAS07624_0489:0.01133301330710540303,USNM00132_2202:0.03388821958297872500)76:0.01310792279792138623)71:0.02882755291322611907,(((GDEL00262_0101:0.01432077426081868748,GDEL00581_0101:0.00000127499207808601)96:0.01650077339563710971,(GDEL00467_0101:0.01135086696874101041,USNM00132_2193:0.01344859414399593965)83:0.00227837387814906886)96:0.04348496260370472016,((((((GDEL00447_0101:0.01385541840716541899,ANIC00081_0199:0.04484953901149889288)98:0.06184149036179473896,((ANIC00082_0199:0.05024435004758476958,GDEL00424_0101:0.00000127499207808601)55:0.00811924969833653989,((((((GDEL00343_0101:0.03133068210146711108,GDEL00417_0101:0.00772397442867657665)50:0.00359848888694240965,((GDEL00503_0101:0.00370431068267781157,(JRAS06220_0101:0.00432913456070896027,GDEL00541_0101:0.00000127499207808601)62:0.00000127499207808601)62:0.00367986027337928673,((GDEL00568_0101:0.00000127499207808601,GDEL00405_0101:0.01192534731690855429)100:0.03366251396926061429,GDEL00670_0101:0.00526044170203343771)19:0.00000127499207808601)13:0.00000127499207808601)39:0.00406318993401065011,GDEL00435_0101:0.02956328298352951106)26:0.00336952819349401432,GDEL00665_0101:0.00000127499207808601)32:0.00695591807951110273,GDEL00457_0101:0.02117846396187781852)33:0.00375909334855293372,((USNM00132_2195:0.02851380942923610259,(GDEL00678_0101:0.05916106061284436002,GDEL00473_0101:0.04698701052127549765)63:0.01895035560266335531)18:0.00782247541604494910,((GDEL00276_0101:0.02783040650805007274,(GDEL00505_0101:0.06865857706027127250,(GDEL00455_0101:0.00309653251017734995,CHAL00042_0101:0.00808199136230523807)100:0.05986449796818214819)32:0.01420050454316047588)17:0.01154667535048138280,(GDEL00456_0101:0.00000127499207808601,GDEL00445_0101:0.01660038814315520361)99:0.02493676621840274638)10:0.00400776973556721608)24:0.00400030413850452956)25:0.00386846024872739697)64:0.03785613999887200293)100:0.10212785005388032300,(((GDEL00487_0101:0.02190314721769042600,(GDEL00326_0101:0.03611316455112301149,(GDEL00266_0101:0.03278670853910886640,CHAL00010_0101:0.00484167128813236050)20:0.00547001686126640570)8:0.00000127499207808601)32:0.02597981233721181199,(CHAL00023_0101:0.04945545333669704169,(GDEL00476_0101:0.01421772169261039873,GDEL00423_0101:0.03846945767840010549)55:0.00829066508564297276)23:0.00634702936368023579)3:0.00602632505157959120,(CHAL00021_0101:0.01687303252579028939,(GDEL00484_0101:0.04488275689901504578,ANIC00084_0101:0.03128763538511616232)93:0.03302595578181796027)44:0.02006114051221662836)3:0.00502882593584605322)0:0.00000127499207808601,ANIC00086_0101:0.02119592280309609902)0:0.01133736622126990667,(((((USNM00132_2194:0.00000127499207808601,GDEL00268_0101:0.00572118036877743239)98:0.04335397045259928306,(GDEL00637_0101:0.03980206507992536946,(GDEL00642_0101:0.01521938556727219123,(CHAL00039_0101:0.04869556660494279987,((GDEL00433_0101:0.05308837156295071608,GDEL00498_0101:0.03172657001503034063)34:0.02556140884299240232,(GDEL00482_0101:0.04202438038912057611,((GDEL00305_0101:0.08267079036930170821,GDEL00481_0101:0.01114806109668902215)47:0.01507273420870438620,GDEL00519_0101:0.02418757087957213586)28:0.00632408689553327387)5:0.00761826118994100247)6:0.00000127499207808601)7:0.01244845244453604907)38:0.03795467699573393250)4:0.00937995363992550832)1:0.00000127499207808601,JRAS06363_0101:0.02271112403592506421)0:0.00000127499207808601,(GDEL00459_0101:0.03890745905394956544,((JRAS07795_0189:0.01015743498836001180,JRAS06480_1501:0.00000127499207808601)91:0.00395414737592546771,GDEL00307_0101:0.25520483995935194788)20:0.01452115848659381661)8:0.00260826924286641434)9:0.00583117858754866360,GDEL00312_0101:0.06746894107836204357)2:0.00000127499207808601)45:0.01406784525914210431,GDEL00446_0101:0.05578812836164097344)38:0.01252956188881442987)65:0.04617507907905635256)40:0.00126069993748264826,(GDEL00628_0101:0.02669141303107358185,((((GDEL00501_0101:0.03440601293238415570,(GDEL00470_0101:0.01889100059703128012,(CHAL00073_0101:0.00468851047110923572,USNM00132_2191:0.01272665451401341040)68:0.00012923155891021937)56:0.00376638531718447326)94:0.02878218016234520768,GDEL00463_0101:0.03272079585019990744)83:0.00590851230485153235,GDEL00261_0101:0.03571880800511321313)92:0.03003170110402289192,((GDEL00550_0101:0.24046684424935751978,CHAL00071_0101:0.01337704833923777578)45:0.00000127499207808601,GDEL00633_0101:0.00775357768449376743)36:0.00535055469671045104)37:0.02434382099286480639)100:0.29886678548259637545)19:0.02685413049161972446,(GDEL00530_0101:0.01540528309632322075,((GDEL00427_0101:0.00935071817267157240,(USNM00132_2190:0.00927204596011278401,(CHAL00049_0101:0.00310217727634575901,GDEL00534_0101:0.00000127499207808601)100:0.02584856759192737802)48:0.00000127499207808601)76:0.00549665362344888518,GDEL00342_0101:0.01363184677498928236)64:0.01105703579654648654)86:0.07281329889835132241)4:0.00358819460449566127)4:0.00634758405923233852,(CHAL00086_0101:0.04309855868004536933,GDEL00333_0101:0.08286532238635355152)100:0.15608335404601672569)5:0.00780637555846583429,((USNM00132_2192:0.19334331993220985058,GDEL00448_0101:0.01009633477431000348)78:0.02325261295300034073,((CHAL00001_0101:0.01429235381022932877,GDEL00523_0101:0.02620756538905617480)60:0.01375764711651117529,GDEL00570_0101:0.05565976660270469112)54:0.00000127499207808601)91:0.05688173741941764117)10:0.00911594693263386747)10:0.02496175516345545270,(JRAS07552_0689:0.11426415239177607763,(GDEL01727_0101:0.11582006562162515395,(GDEL01140_0101:0.29323095344625410563,GDEL01734_0101:0.06466891479269706866)54:0.02713752107663374921)23:0.00786217985350572829)14:0.00983207242062354714)10:0.00000127499207808601)12:0.00702345134091367663,(JRAS07896_0189:0.24707101246515092430,ANIC00013_0189:0.13148723986381846696)30:0.05226839846289049740)13:0.00149625093103225451)63:0.04373390105775663839)15:0.00000127499207808601,GDEL00672_0101:0.00499926432311412899)73:0.01302621145444793349,(GDEL00437_0101:0.00927900082425221935,JRAS05401_0301:0.01416659177895771005)52:0.00288318277406730350)4:0.00000127499207808601,(JRAS05401_0102:0.00649336102521615513,(USNM00132_2180:0.00592568845211551096,JRAS05708_0101:0.01066756231209566377)97:0.01797814167358966972)35:0.00361642433739685961,GDEL00489_0101:0.01167738702144200183);
TREE raxml_uce-1074_BP100 = (JRAS07801_0101:0.04227877292773735141,(GDEL00456_0101:0.00396626766882015452,((((GDEL00276_0101:0.05254794662210549028,(GDEL00455_0101:0.01117249999355141715,CHAL00042_0101:0.00492023663921601229)99:0.05088903244944563420)59:0.02939774287207439288,((GDEL00343_0101:0.02331222701282145010,(GDEL00435_0101:0.01573817014803222114,(GDEL00522_0101:0.10293195685974988740,GDEL00665_0101:0.06118613500168693792)34:0.02516125122371989931)36:0.01804819616541328622)35:0.00570105973779433828,((GDEL00541_0101:0.00000148516600721618,GDEL00503_0101:0.00880146898466598222)100:0.02252572043284004066,(GDEL00670_0101:0.00645150546380310070,(GDEL00405_0101:0.00000148516600721618,GDEL00568_0101:0.00000148516600721618)100:0.01145908772244825895)76:0.00608424463002577021)40:0.00752940283606051437)41:0.03107794790360664597)25:0.01260164423879776840,(GDEL00457_0101:0.10926980838006840335,(GDEL00678_0101:0.07377137886657851584,((GDEL00467_0101:0.22412857986636780527,((((JRAS07552_0689:0.27561668582245058001,((GDEL01140_0101:0.26339186345805992717,JRAS07624_0489:0.25245271055333334820)35:0.05821019066353003146,GDEL00657_0101:0.17509597869005802395)24:0.02018884471159270583)2:0.02271074902812982022,(((GDEL01734_0101:0.18873151548634042873,GDEL01727_0101:0.19542051883603964169)40:0.01052432253316664540,(JRAS07624_1401:0.18816041743572306522,JRAS07896_0189:0.30048227746606265276)99:0.21167506428893864689)19:0.03681689045920751024,((((GDEL00633_0101:0.01464432889735833680,GDEL00550_0101:0.02955236832633667890)74:0.00623822842983555448,GDEL00261_0101:0.05125404202506844697)96:0.01430722211791592841,((CHAL00071_0101:0.04142807064130159950,((GDEL00470_0101:0.00969810644190969087,CHAL00073_0101:0.02393854814151595567)60:0.02255336296014189695,GDEL00628_0101:0.03903515137105533633)23:0.00156992706283398242)16:0.00334079665161738726,GDEL00463_0101:0.01275742527474657204)31:0.00876160593881168161)100:0.22687539142976317907,(((JRAS08216_0189:0.07177477403877913220,ANIC00013_0189:0.00000148516600721618)100:0.34850618909378394683,((((JRAS05708_0101:0.04665733274470246911,JRAS05401_0102:0.03974371894910826153)98:0.02604795855183319672,(GDEL00437_0101:0.02244089582965618293,(JRAS05401_0301:0.05278893411206408287,GDEL00489_0101:0.02753099315674616132)38:0.00629487775460677891)89:0.02557915120777718571)68:0.01581957137257695642,(GDEL00672_0101:0.01575636709902645746,((JRAS03075_0101:0.01544792312163029840,GDEL00580_0101:0.06241473869386966744)68:0.04095223461154839928,(GDEL00671_0101:0.02447124936470155068,GDEL00236_0101:0.02510678899049953797)45:0.00349831879938156294)34:0.00490655940693230080)99:0.05067651290061177261)98:0.08492731529795617684,((GDEL00570_0101:0.03643046205732908271,(CHAL00001_0101:0.03519647001576695078,(GDEL00448_0101:0.03442722194564001859,GDEL00523_0101:0.08340836751457453291)82:0.02393418949954903910)72:0.00717285239163657860)100:0.12181182560497251510,(((BRAN00020_0101:0.05213407988537956811,JRAS06424_0199:0.04438357734426345153)35:0.00466875181868917077,GDEL00453_0101:0.00846951530946846165)66:0.01629510600056932948,CHAL00035_0101:0.01601381199454349202)100:0.09897112804024874033)48:0.02444562102395946013)80:0.02973645536602843517)35:0.03437761462213997921,(GDEL00658_0101:0.33164352280602382717,((GDEL00530_0101:0.01635236870848906163,((GDEL00427_0101:0.00945086165514839004,GDEL00342_0101:0.03114316164661895189)83:0.02537577316887542137,(CHAL00049_0101:0.00974543308289039546,GDEL00534_0101:0.00000148516600721618)95:0.02301247257752982514)53:0.02100706474392512874)95:0.12572656926112540932,(GDEL00583_0101:0.05891887902913098274,(GDEL00546_0101:0.19332856714731658232,(((GDEL00538_0101:0.07091006530701549071,(GDEL00549_0101:0.08555318487319045484,GDEL00468_0101:0.05073000037227635983)55:0.02111312725246765679)32:0.01774105395145525108,((CHAL00005_0101:0.22876775599667428795,(GDEL00513_0101:0.07876342691881868530,GDEL00601_0101:0.06370134987774651869)18:0.00000148516600721618)8:0.00971103530293468409,((GDEL00544_0101:0.03614456619424805811,(GDEL00271_0101:0.03010660252388182301,(GDEL00674_0101:0.00000148516600721618,GDEL00539_0101:0.04500030318981972088)57:0.00602604592816126730)71:0.01525850568544545767)57:0.01061620162356310092,GDEL00251_0101:0.02203591700862417291)31:0.01166847252005768533)8:0.01107461938982040248)32:0.02833172539402689996,(GDEL00542_0101:0.07378826974415082784,GDEL00602_0101:0.10056680431741313320)47:0.02301997680543679814)41:0.01703241980377236814)23:0.00708457275912384270)100:0.20895001251677364218)25:0.02486504499786671568)2:0.00922363753600385222)5:0.03412657263816666620)5:0.03885435023729894716)5:0.02351011488358317747)52:0.07586891212575778976,(GDEL00333_0101:0.20923544264916435487,CHAL00086_0101:0.25345584571119100792)76:0.09778568397844329685)92:0.06672817467858721541,(((((GDEL00487_0101:0.05510397325258601514,((GDEL00498_0101:0.02579113890797880490,GDEL00266_0101:0.04496083920182111088)75:0.00991660357856525253,(GDEL00652_0101:0.05027249576574116530,(GDEL00476_0101:0.21389375790360240503,GDEL00433_0101:0.01571236436918261800)24:0.03981595125171223659)16:0.00361600569842639857)22:0.01044478968188283785)9:0.01149847890302482106,CHAL00010_0101:0.08478848665824519071)6:0.00000148516600721618,CHAL00039_0101:0.05719005681926717793)9:0.00995849689154466519,((GDEL00482_0101:0.01603408198770445506,GDEL00481_0101:0.01778877146619224983)99:0.03850027117092692103,GDEL00519_0101:0.09837440507470544826)9:0.00551050930233275716)19:0.01183786401167447044,((((GDEL00653_0101:0.23207624154641623426,(ANIC00086_0101:0.15714614047652716855,GDEL00307_0101:0.09864532564065642273)70:0.01898852646182811951)10:0.03125736035660114237,((GDEL00484_0101:0.05772119181994525561,(GDEL00535_0101:0.12063405954704008172,CHAL00021_0101:0.05932499126226486313)62:0.01500624576068368236)96:0.08031287950218272964,(GDEL00642_0101:0.02789573591043890619,((GDEL00459_0101:0.07239180025675515107,((JRAS07795_0189:0.00700979314996695840,JRAS06480_1501:0.01436520822028053770)96:0.03357355395137389537,(GDEL00637_0101:0.01500015210920509559,JRAS06363_0101:0.01069599980880490617)97:0.03212279169112773614)38:0.00698069361408328124)39:0.01406636434400706029,(GDEL00638_0101:0.06777096365945367573,GDEL00268_0101:0.08739795264732172497)31:0.01627850353677547449)17:0.00526047497029595839)23:0.01562666469807205347)7:0.00938729178779186546)8:0.01631916111872816141,((GDEL00496_0101:0.10254006564840896509,CHAL00030_0101:0.03342883538880521421)82:0.04024246393502468183,(CHAL00023_0101:0.17037169558303907890,GDEL00312_0101:0.03297432831663974634)46:0.02552147726863856700)42:0.05462146510043914410)2:0.00000148516600721618,GDEL00305_0101:0.08501512805830545305)2:0.01779656649656274556)54:0.05945396405968195186)60:0.03731777935391258211)100:0.23742076652397223202,GDEL00505_0101:0.08851164258289440090)29:0.02000029554859819592)12:0.01046502260928838107)3:0.00201721848486888450)37:0.01629892397062669696,(GDEL00424_0101:0.12080157886326300942,ANIC00082_0199:0.05304201891316905060)20:0.00533659972835876049)100:0.05035212167612988093)99:0.00555507898504761094,GDEL00445_0101:0.00000148516600721618);
TREE raxml_uce-1075_BP100 = (GDEL00489_0101:0.00777093914361816872,(JRAS05401_0301:0.02194341449079781348,((((JRAS06424_0199:0.02119795156613882986,(USNM00132_2177:0.02786353734966738258,(BRAN00020_0101:0.03036709737687350030,(CHAL00035_0101:0.02459373388851945202,GDEL00453_0101:0.03467591785470569565)49:0.00027709516395930988)100:0.02338212607627819170)38:0.00319688010758769573)100:0.11060829533172501782,((((CHAL00001_0101:0.07739899548961655384,(GDEL00523_0101:0.00645407766772618414,(USNM00132_2192:0.05967413388174161448,GDEL00448_0101:0.05545696426302854087)92:0.03802990065662020108)89:0.02206453909852919976)98:0.08911860971794420549,(ANIC00013_0189:0.34175526630764907488,(GDEL00546_0101:0.03338287789088018043,((GDEL00602_0101:0.01145326652531547702,GDEL00583_0101:0.00328567680694223001)83:0.00000174485266592753,(GDEL00542_0101:0.02635637415111945908,(((GDEL00251_0101:0.00250158220980398324,GDEL00544_0101:0.00215927859325709161)95:0.00504625348285658946,(GDEL00271_0101:0.00933835791983275883,((GDEL00539_0101:0.01483098966198848935,GDEL00674_0101:0.00000174485266592753)41:0.00209440086390944242,USNM00132_2189:0.00746114127776822521)13:0.00000174485266592753)66:0.00564889221299596459)39:0.00195620700339508994,((CHAL00005_0101:0.01845001427336889072,GDEL00601_0101:0.01277257497263343394)17:0.00000174485266592753,((GDEL00549_0101:0.03773878003721584107,GDEL00468_0101:0.00866164672754185169)34:0.00224582513446759582,GDEL00513_0101:0.01714270237447501621)49:0.00279826761554033106)36:0.00260273141819822610)83:0.01479777433239664979)81:0.02796172175458936857)82:0.04501047766632813862)93:0.09169207375456221720)18:0.01330450258266596686)6:0.01413054409971611740,(((GDEL00501_0101:0.02578076876438146342,(USNM00132_2191:0.00000174485266592753,CHAL00073_0101:0.00000174485266592753)69:0.00602758665143323519)38:0.00199605560496164810,GDEL00470_0101:0.01281711084474122277)66:0.00623377903340191237,(((GDEL00550_0101:0.01847084542058254758,GDEL00633_0101:0.02531340654295954895)44:0.03081375352552206612,GDEL00261_0101:0.04511661141666754166)54:0.00000174485266592753,(GDEL00463_0101:0.00375027135271039811,CHAL00071_0101:0.00755770314267849731)84:0.00513755401984811958)45:0.00924619149912040382)98:0.10561649452119062365)4:0.00820589663271047674,((((JRAS07624_1401:0.41015828053203856607,JRAS07896_0189:0.45679726659146308032)57:0.13509601123871933792,(GDEL00677_0101:0.08307330040839691621,((GDEL00333_0101:0.05308181454941752336,CHAL00086_0101:0.11112965075660465042)97:0.08357716056774365521,((GDEL00657_0101:0.08902617387318473297,(JRAS07624_0489:0.04531925919832271998,(GDEL00469_0101:0.00437989050785207029,USNM00132_2202:0.03320013898014063242)86:0.01331729023026138534)100:0.07042934486181273712)96:0.01538787011855915522,(((USNM00132_2193:0.10609964176976931227,(GDEL00467_0101:0.00954732683624478703,(GDEL00262_0101:0.00000174485266592753,GDEL00581_0101:0.00000174485266592753)97:0.00521170916243167588)90:0.00607226800126087988)99:0.03523393990584165053,((GDEL00653_0101:0.06434326153834785122,ANIC00086_0101:0.00000174485266592753)100:0.03825402291113875336,((((GDEL00190_0101:0.01695160085449800777,GDEL00535_0101:0.01221849171500463162)99:0.03134091882093360815,((CHAL00050_0101:0.00000174485266592753,CHAL00021_0101:0.00000174485266592753)99:0.01523505493098033063,GDEL00484_0101:0.00949426752037337181)90:0.00123101333753394436)87:0.01185177866999849623,((GDEL00305_0101:0.02143411907209741979,(CHAL00039_0101:0.01041475311260171323,(GDEL00476_0101:0.07235377523130948063,((CHAL00030_0101:0.07130471179913601409,(GDEL00423_0101:0.04382150725386791540,GDEL00496_0101:0.06554474822026457037)82:0.05107105766519095397)96:0.15519677136203796630,(GDEL00312_0101:0.02609025817303528214,CHAL00023_0101:0.30478196878349916865)89:0.01023628803445408852)23:0.00603656563678648620)45:0.02210455428563211019)18:0.00708635707254137801)35:0.00417683789910376895,((GDEL00519_0101:0.01768918432368731322,(GDEL00482_0101:0.00712338223560926923,GDEL00481_0101:0.00448229795567998794)97:0.01729155573890436837)42:0.00355927680415732721,(((GDEL00487_0101:0.01303256240324471640,(CHAL00010_0101:0.00000174485266592753,GDEL00144_0101:0.00000174485266592753)100:0.01638828515009748549)5:0.00000174485266592753,(GDEL00652_0101:0.01496945586989256033,(GDEL00498_0101:0.00793932095556231648,GDEL00266_0101:0.00545694916061713851)96:0.01129574272335629771)78:0.00641919380047071587)26:0.00160244964167244016,((GDEL00326_0101:0.01401339622479750441,GDEL00433_0101:0.01712405996833735525)23:0.00000174485266592753,GDEL00446_0101:0.00555214197534210658)65:0.00423262780392329088)42:0.00169530586907317197)21:0.00127277748750501043)67:0.01229012448789117661)39:0.00208495255943499025,((GDEL00268_0101:0.00582641694906256905,USNM00132_2194:0.01497117879605888366)99:0.02417474906686136946,((GDEL00459_0101:0.02452610876916993740,(GDEL00637_0101:0.01260500103837837969,JRAS06363_0101:0.03654211537805837628)53:0.01115344124682924980)56:0.00408775995862205224,((JRAS07795_0189:0.00000174485266592753,JRAS06480_1501:0.00000174485266592753)78:0.00154598164939664939,GDEL00391_0101:0.00502095248563076170)98:0.01073234930922267738)65:0.00510866469264492553)54:0.00449707432437700030)30:0.00654652784740525264)57:0.01517289620361295804)44:0.00899757609595587191,((GDEL00447_0101:0.12246650645350576347,ANIC00081_0199:0.03298911894758679852)100:0.28396955783316646382,(GDEL00567_0101:0.09369524334912598951,(GDEL00424_0101:0.01204995086625083173,(ANIC00082_0199:0.00937174121905297135,((GDEL00505_0101:0.02009519690298757280,((GDEL00522_0101:0.00887184744457931995,(CHAL00042_0101:0.00485481967746183816,GDEL00455_0101:0.00000174485266592753)98:0.01031590702134970242)68:0.01019227267656523488,((GDEL00460_0101:0.00339595186376450862,GDEL00456_0101:0.00000174485266592753)70:0.00341826872844750275,(GDEL00445_0101:0.00179794341712392024,JRAS07801_0101:0.00459843989996483026)20:0.00000717016930860444)95:0.01284739233116566348)62:0.01090101027946283919)19:0.00235349441863430325,((GDEL00457_0101:0.05449279494448818623,(GDEL00343_0101:0.00832421791636954456,(((GDEL00670_0101:0.00535405146431729671,GDEL00568_0101:0.00164135354153032223)76:0.00161109998266122513,(GDEL00541_0101:0.00799539745482026436,(GDEL00503_0101:0.00000174485266592753,JRAS06220_0101:0.00474107015064739040)81:0.00000174485266592753)87:0.00696069341134478593)75:0.00520260401405463029,(GDEL00665_0101:0.00383709690353733861,GDEL00435_0101:0.00259359175189108077)75:0.00243863807811202501)21:0.00000174485266592753)57:0.00426447549207107507)48:0.00613749834822639208,(GDEL00473_0101:0.00642691794228252879,(GDEL00678_0101:0.00754136449142832430,USNM00132_2195:0.01919916415719382860)29:0.00000174485266592753)49:0.00642761008283172005)4:0.00000174485266592753)59:0.00272183863004194383)80:0.00286051373702862245)84:0.00872211310407951072)92:0.01474422666524416795)78:0.02244015277781527887)46:0.00874103952755075041)46:0.02022154851454194963)27:0.01513817304663347789)29:0.00583289291433624572)8:0.01766417397661019031,(GDEL00658_0101:0.20096948126266697687,((JRAS07552_0689:0.26913439920591891719,(USNM00133_9653:0.05190340960164923495,GDEL01140_0101:0.05395845116197186403)98:0.14275724804535533385)74:0.06618827721824789567,(GDEL01727_0101:0.23041020475748419383,GDEL01734_0101:0.19769468404367473990)82:0.04193755252081940443)27:0.02555522924893036812)19:0.01805195925795331779)3:0.00813305546153133760,((GDEL00534_0101:0.04247338732251407928,CHAL00049_0101:0.04377351135569512719)98:0.11486902919644377541,(((GDEL00342_0101:0.01859100146205690599,GDEL00427_0101:0.01485661589534394839)48:0.00000174485266592753,USNM00132_2190:0.01367531546217829429)80:0.01748749075824116220,GDEL00530_0101:0.02607107374708331898)75:0.00498451223551471534)97:0.09832573489252743881)1:0.00611601577579193659)27:0.00592666629217612154)86:0.03782003949215675259,((GDEL00580_0101:0.04440687267438107183,GDEL00236_0101:0.01238679984463125772)66:0.01210753491482073271,(GDEL00672_0101:0.00000174485266592753,JRAS03075_0101:0.00947428018261457089)75:0.00340388002244210435)91:0.03969370656456686075)94:0.01911411674633630917,(JRAS05401_0102:0.03654989758471862554,(USNM00132_2180:0.00000174485266592753,JRAS05708_0101:0.00446497777140520032)100:0.04271575001433618179)99:0.03100924072323419170)60:0.00669194013976968666)27:0.00099055318282280564,GDEL00437_0101:0.01664997868896552630);
TREE raxml_uce-1078_BP100 = (USNM00132_2180:0.00000149750957427357,(JRAS05401_0102:0.02661560959384861105,((GDEL00489_0101:0.01496248933163706052,((((GDEL00523_0101:0.03736895608870061808,(GDEL00570_0101:0.11065873287489814969,CHAL00001_0101:0.10925156564149705873)88:0.07472041628993099371)65:0.03259558727478683443,(GDEL00448_0101:0.11729886452480252357,USNM00132_2192:0.05309667741767297444)92:0.08290356796933547046)98:0.20600588032335451216,((((GDEL00333_0101:0.05394687401242796720,CHAL00086_0101:0.04039293396202719988)100:0.22172179195149346875,(GDEL00658_0101:0.30389102739227702443,(((GDEL00546_0101:0.10907086172637546484,((GDEL00542_0101:0.05970891521341526592,CHAL00005_0101:0.10138565186416974295)54:0.02873321203750196784,GDEL00588_0101:0.06338376032613865507)20:0.00483580059093116632)7:0.00960333373063911554,(((GDEL00602_0101:0.15455017799097420239,GDEL00468_0101:0.00468910466788037637)49:0.01397241997624374017,GDEL00513_0101:0.03786486869377610892)44:0.02390251362479783870,(GDEL00549_0101:0.12046510566881478421,((GDEL00271_0101:0.01158880398823647177,(USNM00132_2189:0.00626547871364939186,(GDEL00674_0101:0.00000149750957427357,GDEL00539_0101:0.00780618134371291461)87:0.00954937413553814257)71:0.00363055683541452061)95:0.02169569004075140931,(GDEL00544_0101:0.03007820351563342265,GDEL00251_0101:0.01506963600191110406)29:0.00339132079050251346)34:0.00755281738565686481)28:0.02032984541407803838)23:0.01875533390091977184)21:0.00803842669515724383,GDEL00583_0101:0.03613452733989938603)76:0.14344371439006453617)66:0.10599858075174554972)6:0.02461827052450536388,(((GDEL01727_0101:0.27213834567686384647,(JRAS07896_0189:0.44350924442938377545,JRAS07624_1401:0.27600304259820473973)87:0.11857842947164680403)41:0.08611413393631005275,(((((((GDEL00638_0101:0.00000149750957427357,USNM00132_2194:0.06049007498737057203)81:0.03942086738027526099,GDEL00642_0101:0.07891623065213095034)33:0.01869798351113992688,((GDEL00459_0101:0.03138888639438196237,(JRAS06363_0101:0.01661904560054414809,GDEL00637_0101:0.03073860082716817210)70:0.01711642459752185999)76:0.02761436359636668114,(JRAS07795_0189:0.00000149750957427357,JRAS06480_1501:0.00726770622534992413)100:0.04901424173013247537)53:0.00840979058329932236)52:0.02757577165992683085,((((GDEL00498_0101:0.01676213108914162420,GDEL00266_0101:0.01574663351429293062)59:0.00660760325370526262,((GDEL00496_0101:0.02648142686119663719,GDEL00423_0101:0.04902750932301792874)97:0.07049250419674440993,GDEL00326_0101:0.02759055299869426006)15:0.00263877694275903340)12:0.00622162138283589416,((CHAL00039_0101:0.02597177738782611642,((CHAL00010_0101:0.07230271983437348837,(GDEL00653_0101:0.17772293168511629768,GDEL00519_0101:0.00000149750957427357)18:0.02838383657758212705)1:0.01077204267523974683,(JRAS07623_0101:0.07063190905385828555,(GDEL00433_0101:0.01344490029669370701,(GDEL00656_0101:0.04611003876380443539,GDEL00652_0101:0.01796545543064819242)9:0.01085365217831803751)11:0.01346182508002580214)6:0.00096017072458956521)0:0.00000149750957427357)0:0.00707976253312640573,(CHAL00023_0101:0.05566742173413073008,(GDEL00446_0101:0.04053203171806066957,GDEL00487_0101:0.04594295040682280784)42:0.00715133146235466359)5:0.01065499660261424487)2:0.00319828838845295175)1:0.00584708726556158916,(GDEL00305_0101:0.03499602449623827327,(GDEL00482_0101:0.05086576730766194376,GDEL00481_0101:0.00713920733631457586)67:0.01037596232438148768)55:0.01658435656018161092)3:0.00697590807927768713)0:0.01224002504951700668,((GDEL00312_0101:0.20286785013578823023,((USNM00132_2193:0.05738555324374844391,(GDEL00467_0101:0.04058629727140106863,(GDEL00262_0101:0.00000149750957427357,GDEL00581_0101:0.00000149750957427357)100:0.04706812303407410109)100:0.05851001147101934918)98:0.13410119640652223838,(((GDEL00535_0101:0.06447093958279286052,GDEL00190_0101:0.05296912004955214859)59:0.03538942710550648657,(ANIC00084_0101:0.08638791534337260380,GDEL00484_0101:0.05610278650281374374)30:0.00861877162961913884)42:0.01526333809084977691,CHAL00021_0101:0.14915741534626825171)75:0.02922302591623753346)23:0.00801126486293093736)12:0.02338602674945843354,(GDEL00307_0101:0.10424713545248903701,GDEL00476_0101:0.04374339441433872794)49:0.04849706148603767641)2:0.00234621110390960050)99:0.12453161575398308258,(((((USNM00132_2195:0.08181426144867898209,(GDEL00473_0101:0.04294059003074000153,GDEL00678_0101:0.03403106774517605099)45:0.00671903921413028078)60:0.01294891233497777634,(((GDEL00667_0101:0.05882726046532889969,(GDEL00457_0101:0.04174956272101902621,GDEL00505_0101:0.31882781488457412333)20:0.00438203643157342084)34:0.01255000926131110035,(GDEL00343_0101:0.03323144758878919525,(((JRAS06220_0101:0.01734175908410676148,(GDEL00541_0101:0.00844752963109813432,GDEL00503_0101:0.00460458555473223542)63:0.00648134399154792502)80:0.04116020270109302381,((GDEL00568_0101:0.00424561566644206419,GDEL00405_0101:0.00000149750957427357)92:0.00215784267541587523,(GDEL00417_0101:0.01046714963901558548,GDEL00670_0101:0.00622417608745225257)59:0.00260800984740548226)51:0.00000149750957427357)73:0.04065730501337832398,(GDEL00435_0101:0.03655230147574400901,GDEL00665_0101:0.01439679149726403630)88:0.01244494949826015391)55:0.00902446526035878029)52:0.01565658390620022766)44:0.01706215061776476111,((GDEL00276_0101:0.07280269418375508172,(GDEL00522_0101:0.08002547022063377646,(GDEL00455_0101:0.00724345381625592089,CHAL00042_0101:0.00099754275226926936)96:0.02120262055437308057)97:0.03927013543623706499)60:0.04964837857546382932,(ANIC00082_0199:0.09566717185479184371,(GDEL00460_0101:0.00193407972731715616,(GDEL00445_0101:0.00779358958266388249,GDEL00456_0101:0.00388242084093100553)70:0.00195230223325123468)94:0.03246597480188009865)41:0.01626276149676974050)17:0.00679232248092358649)18:0.00755935579751021089)88:0.08991310135653236835,GDEL00424_0101:0.17554339039216801388)69:0.02837655097358910555,(GDEL00447_0101:0.09626310866285749113,ANIC00081_0199:0.05955451218878417274)100:0.15117544816731934287)87:0.06100375883003227029,((USNM00132_2202:0.03459154890973339946,(GDEL00469_0101:0.01787566660419355469,JRAS07624_0489:0.11254107223926616832)70:0.02644218933492884643)88:0.07049027831251634957,GDEL00657_0101:0.26857502150852108347)75:0.08320822923973592022)38:0.01667471796153734837)55:0.05538411669014688815,GDEL00677_0101:0.23980603318347282205)14:0.00000149750957427357)10:0.02674198940793611617,(((CHAL00071_0101:0.12579639449078533486,((GDEL00633_0101:0.02281070230270160551,GDEL00550_0101:0.01445564153492891885)96:0.03240500855881062875,GDEL00261_0101:0.06922409968311074580)46:0.01329803665154882276)49:0.01642336673483521872,((GDEL00470_0101:0.00000149750957427357,GDEL00501_0101:0.02412237799558409473)97:0.02069024550547360689,(USNM00132_2191:0.01538366480487303282,CHAL00073_0101:0.01081678342977129489)87:0.03024527045036583955)71:0.03125768944911239827)64:0.03791263125898992892,GDEL00463_0101:0.11225993004486085891)100:0.23934413113585573107)7:0.02616243299412090648)8:0.05541519117394114874,((JRAS07552_0689:0.37485599317538925712,(GDEL01734_0101:0.14186322251271846206,USNM00133_9653:0.24336925934475769906)60:0.04158662821243778313)14:0.01658309140037854401,((JRAS06424_0199:0.06630745565428554367,(USNM00132_2177:0.02128842927039547445,((GDEL00453_0101:0.02200652180687073453,BRAN00020_0101:0.03504299757040698488)84:0.00745823635434462659,CHAL00035_0101:0.05637559234559240406)77:0.01181534204488461810)57:0.01160793655632150201)99:0.13932269549811132636,((GDEL00427_0101:0.05655978136482789354,USNM00132_2190:0.05502086757246340415)100:0.10112938785669102482,GDEL00342_0101:0.10707214428711360477)100:0.14777877948735973490)20:0.03305329404321327713)2:0.01879824509044805692)32:0.02247122814457575349)100:0.09244568303485339866,(GDEL00580_0101:0.00908925148672215868,GDEL00236_0101:0.01009294821646363437)100:0.02994547533392671532)93:0.01169880368107114460)74:0.00164280361200235892,(GDEL00437_0101:0.00744101864504815701,JRAS05401_0301:0.02421189659807099215)79:0.00231791785083553577)93:0.01567527853487747647)100:0.02901558288634784738,JRAS05708_0101:0.00235113261799896334);
TREE raxml_uce-1080_BP100 = (((GDEL00437_0101:0.00818180660267182024,(GDEL00489_0101:0.00662572124516013546,JRAS05401_0301:0.00965085333110303131)66:0.00379545062493716898)98:0.01656304607870081116,((((CHAL00001_0101:0.01337042620415130820,(GDEL00448_0101:0.04129874516767575998,GDEL00570_0101:0.00312100422918339202)37:0.00354404491804689858)52:0.01065680001586504291,GDEL00523_0101:0.00783580690260645210)99:0.09701484544146299349,((JRAS06424_0199:0.01813908630283579682,((CHAL00035_0101:0.02813006939761970165,BRAN00020_0101:0.01500081569092923291)75:0.00626604970189781427,USNM00132_2177:0.01789273227046841996)46:0.00000161538323516750)85:0.08784028920373064542,((GDEL00602_0101:0.01953638117259873935,((GDEL00546_0101:0.05603717507722439511,((GDEL00538_0101:0.17645089360966967340,(GDEL00468_0101:0.02357461703788752555,GDEL00513_0101:0.01162714181279936136)36:0.00629370050210304767)39:0.00540949925716456038,((GDEL00601_0101:0.00000161538323516750,(((USNM00132_2189:0.02143442896394770827,GDEL00539_0101:0.00707954806626652673)41:0.00724569634404641661,(GDEL00271_0101:0.00806902034151128940,GDEL00674_0101:0.00000161538323516750)92:0.00401668081745799530)28:0.00203622225559876727,GDEL00251_0101:0.00609108212826329869)14:0.00183309137855928940)6:0.00000161538323516750,CHAL00005_0101:0.00865885757835540074)1:0.00000161538323516750)38:0.00753386188306760535)14:0.00000161538323516750,(GDEL00583_0101:0.03339167141172440928,(GDEL00588_0101:0.02432771249305834896,GDEL00542_0101:0.01252531980641202400)54:0.00540716257965044578)48:0.00171484941727976354)17:0.00317244564424259490)100:0.20543508898485215997,(((GDEL00427_0101:0.04459199360793973665,GDEL00342_0101:0.08958316124821316673)78:0.00903726789120775156,USNM00132_2190:0.00474976223838729714)98:0.15098780555430008077,(((((GDEL01734_0101:0.17351774026493319014,GDEL01727_0101:0.18157405977153906473)32:0.03079124238796603075,(GDEL00534_0101:0.21035945987044302186,(GDEL01140_0101:0.02282624677943162136,USNM00133_9653:0.11159596257008977394)100:0.10246342987263358515)24:0.06621013836654555951)3:0.01911340729787005741,JRAS07552_0689:0.26706378967562810489)13:0.01361160255165275515,((GDEL00519_0101:0.06111392311982301317,((ANIC00081_0199:0.14532431083563870922,(GDEL00567_0101:0.12231220027829760311,(((GDEL00473_0101:0.02437136523526772791,GDEL00505_0101:0.07090453647475157550)60:0.01327238229704447853,ANIC00082_0199:0.06072148530736845573)35:0.00537696589665779753,((((GDEL00343_0101:0.01591612689436684366,((GDEL00435_0101:0.02057587792817807890,GDEL00665_0101:0.01500006403737016991)83:0.01117594120867173441,(GDEL00405_0101:0.04895091806495042303,(GDEL00568_0101:0.00376842130513722331,(GDEL00670_0101:0.00635400276076017890,(GDEL00541_0101:0.01133597284182703661,GDEL00503_0101:0.01438192517495418508)63:0.00205650362376370594)36:0.00190937355441524463)53:0.00570047690419184152)76:0.01179688915774009493)77:0.00970893079131761490)68:0.01484199017387838500,GDEL00457_0101:0.09636820171886224806)21:0.01168153704179425434,(ANIC00083_0199:0.14334655827464867772,(JRAS07801_0101:0.00665549912018845169,(GDEL00460_0101:0.02280056422992300658,GDEL00456_0101:0.00542815777761352421)75:0.00957556214300116226)35:0.00000161538323516750)6:0.01421388080175909653)2:0.00752277156390779647,(GDEL00678_0101:0.00000161538323516750,GDEL00522_0101:0.03341755189777218665)56:0.01702980086433699553)3:0.00120814714907259142)31:0.11145829338581489387)10:0.01706471085272524835)8:0.03176048733798501889,((GDEL00467_0101:0.01681635561213067412,(GDEL00262_0101:0.12596684499210708541,GDEL00581_0101:0.00000161538323516750)87:0.01630744809517512689)87:0.07956701308373285986,((((((GDEL00487_0101:0.02433534158738008893,((((GDEL00482_0101:0.00750268753005919106,GDEL00481_0101:0.00733318725945137240)89:0.01188299738754330058,(GDEL00652_0101:0.01567472789963458152,((CHAL00010_0101:0.00000161538323516750,GDEL00144_0101:0.00259047940179637408)100:0.02825188324341126184,(CHAL00039_0101:0.03742803426323148414,GDEL00305_0101:0.02305035146000974575)37:0.01010656154661724801)5:0.00000161538323516750)22:0.00392108219376548911)13:0.00258952667247250431,((GDEL00446_0101:0.01313443245266792195,(GDEL00326_0101:0.01566884689245848575,GDEL00433_0101:0.02394066383598522293)77:0.01629943339447968015)83:0.01725337339704595060,GDEL00266_0101:0.03138957251034026064)10:0.00201015926778272749)21:0.00430577609854565242,(CHAL00030_0101:0.06067281563945273876,((GDEL00423_0101:0.00547474175855727514,GDEL00496_0101:0.00266169647844763987)99:0.01965098366329475280,(CHAL00023_0101:0.07917751741911444041,GDEL00476_0101:0.04758111881741612648)54:0.00940115942998984676)50:0.01316293813917406193)40:0.00988295686780145573)10:0.00193068835580055488)8:0.00567693285625686141,(ANIC00086_0101:0.05448176828144465217,GDEL00653_0101:0.04402355854469913038)56:0.02824422419057996680)16:0.00652501166026677772,(GDEL00642_0101:0.05423717104067320161,(GDEL00535_0101:0.13411397762529173039,JRAS07892_0101:0.07328516448405396344)30:0.03669113488940299594)12:0.03913865308757891182)3:0.00657174507507613404,((USNM00132_2194:0.01189960443434794068,GDEL00268_0101:0.00673623872995315204)87:0.02262974867710089433,GDEL00484_0101:0.05325031346405673799)18:0.00241286710180939595)9:0.01529067335950581689,((GDEL00391_0101:0.01178573024096853106,(JRAS07795_0189:0.00628684068797459063,JRAS06480_1501:0.00202720620398397092)82:0.00182202481669727014)100:0.01789307407163375635,((GDEL00637_0101:0.02745225253069080024,JRAS06363_0101:0.06586279582668320975)69:0.04526687371763327139,(GDEL00459_0101:0.00000161538323516750,GDEL00436_0101:0.08060274309614604005)99:0.12058082142347453791)38:0.09261299956163279723)14:0.01150845366753987936)9:0.01196039324967205879,GDEL00307_0101:0.18674758362990495630)20:0.02256689245877668143)11:0.02306912655046757313)23:0.01842598566894529041)56:0.03709821030397803671,(((JRAS07624_0489:0.02014521117518823512,GDEL00469_0101:0.01812776978839604827)100:0.09165539446431808512,GDEL00657_0101:0.16985431980843276878)76:0.04636097496413525004,(GDEL00333_0101:0.11744545510306522718,CHAL00086_0101:0.06157564151301050948)98:0.09140100103974092838)21:0.02097039970315876800)18:0.04342071776085661139)3:0.03353666428672771871,(((CHAL00073_0101:0.01325175546634476190,GDEL00470_0101:0.03116939261071790743)97:0.06838755472369627275,((CHAL00071_0101:0.07367246095171778308,((GDEL00633_0101:0.01841759880573919789,GDEL00550_0101:0.00906924320893301786)99:0.04191728030810786682,GDEL00628_0101:0.06611173498038275254)60:0.03126757730616314818)25:0.02106404464677340271,GDEL00463_0101:0.08682255256817952849)40:0.02272924126129515290)95:0.07132461761504890752,(JRAS07624_1401:0.22801756318596425044,JRAS07896_0189:0.29126949955327041675)41:0.08550661834519961146)23:0.04003731075056145283)13:0.04528899228320306530)15:0.02826004120228528538)45:0.05136389818876287844)31:0.03240815940414015772)97:0.05542140667429274609,((GDEL00671_0101:0.02059747279866693676,(GDEL00236_0101:0.01458564048493669191,GDEL00580_0101:0.00845194751802356460)37:0.00000161538323516750)50:0.00186695984085064157,(JRAS03075_0101:0.03516314656114669784,GDEL00672_0101:0.00461804785479372204)62:0.00326405210093631132)100:0.02894645620290365456)49:0.00876093314576133729)62:0.01009599229321578306,(USNM00132_2180:0.00819388804005718140,JRAS05708_0101:0.00222664900039023627)100:0.02418164638921342993,JRAS05401_0102:0.02831662132683200259);
TREE raxml_uce-1085_BP100 = (GDEL00665_0101:0.11842478216576694805,(((GDEL00541_0101:0.00588170170581841806,(GDEL00503_0101:0.00291846767309657164,JRAS06220_0101:0.00291163661065882689)40:0.00000136389582533333)67:0.01480896266152681960,(GDEL00670_0101:0.01269856050538224236,(GDEL00568_0101:0.00201199553481149233,GDEL00405_0101:0.00429369364654146653)74:0.00395219645058487567)55:0.00191409426686789375)51:0.02331102962554871746,(((GDEL00424_0101:0.03265676643182229694,ANIC00082_0199:0.10217448905500117751)47:0.01140059216488834362,((GDEL00567_0101:0.08572169973038314128,(((USNM00132_2193:0.22783506638314787729,(GDEL00467_0101:0.05314552149676063375,(GDEL00262_0101:0.00126313845302299587,GDEL00581_0101:0.00000136389582533333)100:0.05268624243441254879)91:0.02687303120461141670)95:0.08854981676721108974,(((GDEL00657_0101:0.15427762573048051098,(JRAS07624_0489:0.05571704439534548581,GDEL00469_0101:0.02039803616932802863)100:0.14583844985860935917)56:0.03098281649022993287,((CHAL00086_0101:0.18313227040432791815,GDEL00333_0101:0.16971435979934204608)100:0.17084283565937247173,((((GDEL00628_0101:0.13241797582877615214,GDEL00463_0101:0.02216674694260651474)61:0.00779225268773951936,(CHAL00071_0101:0.03174860073044833558,((GDEL00501_0101:0.01853520601244461330,(CHAL00073_0101:0.00974867183368892908,(GDEL00470_0101:0.00159887909388348182,USNM00132_2191:0.03590717914130422961)40:0.00391848735884293281)33:0.00373797762138164055)52:0.01734152054683813643,(GDEL00261_0101:0.03251889293166539824,(GDEL00550_0101:0.00335565472423374157,GDEL00633_0101:0.01779198522839189889)79:0.01895430152451006017)56:0.01782858855992959513)46:0.00941765560679676088)36:0.00615154832693762775)100:0.15188830861071619949,((GDEL00658_0101:0.28515331546980932087,((JRAS07552_0689:0.58971645209922107789,((GDEL01734_0101:0.17860448301196338305,(USNM00133_9653:0.07700353757138871102,GDEL01140_0101:0.03769622333838940770)100:0.11344103043626878324)72:0.03155962640665864460,((JRAS07896_0189:0.27019804455845686242,JRAS07624_1401:0.24797222001879837272)95:0.12957005537425736463,(GDEL00342_0101:0.04072975188193872498,(((GDEL00530_0101:0.02922598918063771395,GDEL00427_0101:0.01466430977225613441)75:0.01019605895844983429,CHAL00049_0101:0.06434438371877583551)36:0.00244467651520672256,USNM00132_2190:0.06103402692287835524)60:0.00734509031248922317)90:0.06431745501246863284)43:0.03368734868377892128)20:0.00000136389582533333)14:0.01221575045600748095,(((CHAL00001_0101:0.04061348073689440702,GDEL00570_0101:0.03774596351478444467)71:0.00942364677965822420,(GDEL00448_0101:0.07146527383134587685,GDEL00523_0101:0.05386064228384932623)72:0.01436935579192255216)100:0.13315009774222782979,(((ANIC00013_0189:0.00000136389582533333,JRAS08216_0189:0.29298810039705119879)100:0.54729606872149594299,((GDEL00453_0101:0.02836260772471835973,(CHAL00035_0101:0.04987521688601679465,BRAN00020_0101:0.01890169099181545839)68:0.00778375915079657782)48:0.00565659323361660145,JRAS06424_0199:0.03572486575140409321)97:0.05550256758206816715)28:0.01947488594141592519,((GDEL00671_0101:0.01855974803185731631,(GDEL00672_0101:0.02946394390362499713,(GDEL00236_0101:0.03458572191200609547,GDEL00580_0101:0.01987399734481318930)84:0.02544589974641834826)46:0.00000136389582533333)95:0.05803211424733552282,((GDEL00437_0101:0.08428028494839459595,(GDEL00489_0101:0.06228945226479402214,JRAS05401_0301:0.10467479208146282521)27:0.00272861374219956522)100:0.03768460525273446826,(JRAS05708_0101:0.04941793259200202848,JRAS05401_0102:0.05339676420178571942)100:0.04455273235120114222)79:0.01206434078898521202)99:0.11705575911226480390)18:0.00480504192320010352)23:0.01954160218181531794)7:0.00578238097985697697)5:0.00000136389582533333,(GDEL00546_0101:0.00000136389582533333,(GDEL00583_0101:0.03625687960893675399,((((GDEL00602_0101:0.07186446775686489152,(GDEL00513_0101:0.06742720864868945174,GDEL00549_0101:0.04758276820023310538)45:0.00395420827017163145)38:0.00680586021554156588,(((GDEL00538_0101:0.01035976883983395942,CHAL00005_0101:0.02387734189096112070)98:0.02690797159352929790,((GDEL00251_0101:0.00812181336027626745,GDEL00544_0101:0.01702599589117224227)94:0.00438345115200917089,((GDEL00674_0101:0.00923144209272283231,GDEL00271_0101:0.00315131894478706083)92:0.01337805308168358610,(GDEL00539_0101:0.00759249086791413848,USNM00132_2189:0.02213580569386785005)93:0.00750082443599058447)94:0.00961230617354647508)94:0.01844578898216409080)6:0.00000136389582533333,(GDEL00601_0101:0.03375189110220127436,GDEL00468_0101:0.03456071188825273616)38:0.00398680079927457923)28:0.00468542597337768055)41:0.00895368417285840809,GDEL00542_0101:0.03788655075739350703)52:0.00601940082329818250,GDEL00588_0101:0.03810071025713777232)50:0.00556660775578826216)97:0.04089714180318551606)97:0.11265974589456208277)12:0.00717538625371997099)17:0.01708104384910867288,GDEL00677_0101:0.08923297921506713470)47:0.03144647004545522012)46:0.01322796862410958486)31:0.00782952678566666005,(GDEL00653_0101:0.06301873842953756300,(((((JRAS06363_0101:0.02768589567277331479,GDEL00459_0101:0.03030575460739795904)77:0.00663488272044036442,(((JRAS07892_0101:0.06519690925347114419,GDEL00637_0101:0.01859283396818815076)97:0.08916256261218878654,GDEL00391_0101:0.00000136389582533333)58:0.02488181548086728506,(JRAS06480_1501:0.00524732176513535709,JRAS07795_0189:0.00411798971398477827)95:0.00950905416588783935)56:0.05240063465629780926)68:0.01893454857492050253,(GDEL00642_0101:0.05021897357444626148,(USNM00132_2194:0.00737369742116701990,GDEL00268_0101:0.01730647805011127291)100:0.04945926773466068072)58:0.00475728369571867295)44:0.02168871294402430899,(((GDEL00643_0101:0.03161132637721957017,GDEL00487_0101:0.00000136389582533333)37:0.27746380824462696379,((((CHAL00023_0101:0.01104265049245699640,GDEL00312_0101:0.01925616531015378677)98:0.02174481856651872685,((GDEL00423_0101:0.01507644147670690951,GDEL00496_0101:0.00441855261163577422)89:0.00182576238831015777,CHAL00030_0101:0.04966214102709384792)97:0.01307924677674147072)92:0.00938232067711231542,GDEL00476_0101:0.02630419920401369863)91:0.01846984150820310186,(((((GDEL00498_0101:0.02611578572302361220,GDEL00266_0101:0.00651652473636468201)89:0.01601076992591523446,GDEL00652_0101:0.03243841980848982676)80:0.01187939979507870308,(GDEL00519_0101:0.03454966079403291868,(GDEL00144_0101:0.00557281382133552067,CHAL00010_0101:0.00000136389582533333)99:0.04003380639460733803)26:0.00688702738245166018)5:0.00000136389582533333,(GDEL00446_0101:0.02467509157227015457,(GDEL00326_0101:0.01294924503252356356,GDEL00433_0101:0.00946874743649585814)69:0.00450694932045256000)92:0.02404896139990576193)11:0.00274139619865165383,((GDEL00482_0101:0.01204167354910268793,GDEL00481_0101:0.01915857878159176256)95:0.02734850310118907071,GDEL00305_0101:0.05211209342511698150)8:0.00161135164802422219)17:0.00129504908369801721)38:0.01924937809915696837)35:0.01069572010542642684,(CHAL00021_0101:0.01580033149192272210,(GDEL00484_0101:0.03958455861220375183,(ANIC00084_0101:0.04009639385875438111,(GDEL00190_0101:0.01775680049860160412,GDEL00535_0101:0.02696121695937212653)90:0.00860052554450549574)63:0.00782867308653987376)56:0.00333637879113155835)84:0.03474784048105509365)11:0.00212571280900878063)29:0.01340686068597871962,(GDEL00307_0101:0.09292312201080489553,ANIC00086_0101:0.12818496662093309402)75:0.05959665104420340531)31:0.01443550152777470577)80:0.03821573462725819104)9:0.00306319338952062981)63:0.04671595165641455327,GDEL00447_0101:0.27583544590554437415)62:0.02020089627494247447)100:0.09331691672533456994,((GDEL00457_0101:0.08797026629786003360,((GDEL00522_0101:0.03353542577860858798,(CHAL00042_0101:0.00297947755274960251,GDEL00455_0101:0.00608999553533931016)100:0.03432645710399943872)62:0.00503165038443396332,(GDEL00667_0101:0.13065758721646314466,GDEL00276_0101:0.00000136389582533333)32:0.05002770376704841759)13:0.01088319184909631275)18:0.01186396482549992824,((USNM00132_2195:0.03554270110610373290,GDEL00505_0101:0.03847598682923646096)18:0.00639410270049322899,(GDEL00473_0101:0.02713127324394016410,GDEL00678_0101:0.02908908221524569501)72:0.00673165536510941364)27:0.00690493854585573410)6:0.00000136389582533333)19:0.00336362106142524707)32:0.00363004179997549522,(GDEL00456_0101:0.00538138459758329482,(JRAS07801_0101:0.04075950975384307062,GDEL00460_0101:0.00630009327006616788)30:0.00000136389582533333)92:0.03902163081962412711)78:0.04302210807984606367)42:0.02021862577951950499,GDEL00435_0101:0.12463432201810462074);
TREE raxml_uce-1086_BP100 = ((JRAS05401_0301:0.05875512562918282222,GDEL00437_0101:0.04614590550297588412)84:0.00549745379248550801,(((GDEL00580_0101:0.02552886656179622835,(GDEL00236_0101:0.01971723748450737029,GDEL00672_0101:0.02030093529418779130)78:0.00593298798663751455)99:0.02941487203453324942,(((BRAN00020_0101:0.02886867602459424961,(CHAL00035_0101:0.07052759401469450851,GDEL00453_0101:0.02328675654137886408)66:0.00208371939871019977)79:0.00582672622577708188,(JRAS06424_0199:0.04284489533483065021,USNM00132_2177:0.02542814920472706575)74:0.00494021971385804476)91:0.05292796167855062101,(((((GDEL00261_0101:0.04776930936278570017,(GDEL00633_0101:0.00712059138467572000,GDEL00550_0101:0.01406375602194719771)99:0.02324180021825124343)98:0.01315737292154558861,((GDEL00501_0101:0.02123304312367736008,(CHAL00073_0101:0.00982944183340348290,(GDEL00631_0101:0.02284656417344399851,GDEL00470_0101:0.01974503146638685244)63:0.00328700879601319211)64:0.00216057847946688831)99:0.03199566957228642400,(CHAL00071_0101:0.03206156823132279982,GDEL00463_0101:0.01505067130520812944)92:0.01279759907644700129)55:0.00125979609919389798)54:0.00917784833014399261,GDEL00628_0101:0.06078871534887468620)100:0.12182872680309353441,((GDEL00546_0101:0.03733765970754765462,((GDEL00601_0101:0.02040079221982610269,((CHAL00005_0101:0.01974418775853541141,GDEL00549_0101:0.04507077527773370451)95:0.00501832341950997698,((GDEL00513_0101:0.05266984004106264189,((GDEL00539_0101:0.02185727607770961145,((USNM00132_2189:0.00701821564145078611,GDEL00271_0101:0.01362302663566258322)72:0.00410636203984913063,GDEL00674_0101:0.00279553749075266318)46:0.00000152412003963177)90:0.01110211325369741923,GDEL00251_0101:0.01970127431418158825)79:0.00725326749451916941)88:0.01211614588682618544,GDEL00468_0101:0.02031119305408781578)93:0.00611498253861688171)85:0.00589115628719600725)68:0.00621555791435602061,(GDEL00583_0101:0.03673535825235108715,(GDEL00588_0101:0.02538926617230693669,GDEL00542_0101:0.03253751574431778398)97:0.01351065135498826474)58:0.00300748091145330116)94:0.03850240703948398791)99:0.15331450593236403690,(((USNM00133_9653:0.08869572154206120662,GDEL01140_0101:0.06807127969489336350)100:0.16815739410509020213,(GDEL01734_0101:0.24058715977335159986,(GDEL00530_0101:0.03929100177377380793,(USNM00132_2190:0.01289736611858676059,(((GDEL00534_0101:0.00000152412003963177,CHAL00049_0101:0.00000152412003963177)100:0.04081254862549513890,GDEL00342_0101:0.01804614181422926206)41:0.00496765178494475330,GDEL00427_0101:0.01231655095485817766)32:0.00515903971327390676)47:0.02101657105192319269)100:0.14251058541487213183)36:0.01523665354762968223)38:0.01646396219555055357,((((((GDEL00567_0101:0.13364516822566990806,(GDEL00447_0101:0.18626635840193619953,(((ANIC00082_0199:0.11569728152712678571,((GDEL00473_0101:0.04465875869858327435,(USNM00132_2195:0.02225630257292249975,GDEL00678_0101:0.04375868841463875086)43:0.00583202113270780021)82:0.01445584566730291447,(GDEL00457_0101:0.14046861790492365385,GDEL00505_0101:0.10064103391802553533)24:0.00973851450849518192)45:0.00861051049621690788)22:0.00523452242930417568,((GDEL00568_0101:0.00395132581662164303,(GDEL00670_0101:0.00348773451438752708,(JRAS06220_0101:0.00456942973187832516,(GDEL00503_0101:0.00549928524249260545,GDEL00541_0101:0.00130290592680380973)89:0.00070070045554429040)100:0.03459501654973795581)51:0.00291787692649042975)98:0.11957659461735173356,((JRAS07801_0101:0.04372658601960461439,(GDEL00460_0101:0.01733999092079657744,GDEL00456_0101:0.00228804786929300182)100:0.02299764675304961925)99:0.03991358432470467482,(GDEL00276_0101:0.06574946395686534495,(GDEL00522_0101:0.08509854471627055494,(CHAL00042_0101:0.02711696851175872391,GDEL00455_0101:0.00359606762418739892)90:0.02660226344946638524)98:0.04184070797900935057)99:0.04847556067481573194)94:0.02549526383323953357)12:0.00197044327059542248)42:0.03259762190718958758,(GDEL00667_0101:0.31645483534734358821,GDEL00424_0101:0.14965105054941693630)30:0.02990972165324915985)60:0.07708975621699387659)33:0.01014763689277501171)53:0.04478691843095062436,((USNM00132_2193:0.18179324368771182519,(GDEL00467_0101:0.07004919801606367125,(GDEL00262_0101:0.00116707733427874626,GDEL00581_0101:0.00000152412003963177)100:0.07439160265870861655)100:0.08979128984375267519)69:0.03062624420644135051,((((GDEL00484_0101:0.03581417488525950182,((CHAL00050_0101:0.01194355285143371311,CHAL00021_0101:0.00109543546282304103)83:0.00904977935841795415,((GDEL00190_0101:0.02832242784243578851,GDEL00535_0101:0.04411937715228617107)73:0.01761950157271719233,ANIC00084_0101:0.07547636994923800913)91:0.01400418413551030028)47:0.00258706307936280378)92:0.02387310879603299699,(GDEL00268_0101:0.04724597923750559897,((JRAS07795_0189:0.01366590887794609174,JRAS06480_1501:0.00662942549567565632)100:0.05238301625887029772,((GDEL00436_0101:0.00993805189595940372,GDEL00459_0101:0.00741638904775790680)100:0.01918264157404852774,(GDEL00637_0101:0.03267921697395731462,JRAS06363_0101:0.01522422524919620455)100:0.02809395638577484589)99:0.01388557026575760849)100:0.02640179929346483934)93:0.03428332613648828880)86:0.01616560863866466427,((((((GDEL00643_0101:0.07014615705542526225,GDEL00487_0101:0.03287676389363602958)97:0.03589728442497358563,((GDEL00326_0101:0.04329685245972889063,GDEL00433_0101:0.03409926802140191004)85:0.00509464736417887271,GDEL00446_0101:0.06313987081858872530)97:0.02417998012572764727)91:0.00937100549323492162,(CHAL00010_0101:0.00000152412003963177,GDEL00144_0101:0.00000152412003963177)100:0.07972237794023567803)80:0.00878546946325972807,(CHAL00039_0101:0.09024971906312480308,(((GDEL00423_0101:0.01992906495826392635,GDEL00496_0101:0.02393950402022671300)100:0.02284840986339460589,CHAL00030_0101:0.03703298469735463033)100:0.05306989566224471627,(GDEL00476_0101:0.05373584099772863582,CHAL00023_0101:0.07168822556920564915)73:0.01151039641385396758)96:0.02231319827691100044)45:0.01103017886945950599)36:0.00644178913831251233,((GDEL00498_0101:0.04894733817537410409,GDEL00266_0101:0.02936353159751088626)100:0.02509646083446548034,GDEL00652_0101:0.04206987493989752108)43:0.00247053117544805472)46:0.00299777004169800168,((GDEL00481_0101:0.02884993941917250379,GDEL00482_0101:0.02881529251914230830)100:0.03343523796191316677,GDEL00305_0101:0.05237278171049011138)55:0.01000273830874254602)98:0.04774758222057186308)25:0.00793067604934089704,((GDEL00343_0101:0.28213775097921534041,(GDEL00653_0101:0.09328337295229256754,ANIC00086_0101:0.20885532628822922607)100:0.08187164792901960308)52:0.07894364239697478081,(JRAS07892_0101:0.06364078703191590469,GDEL00307_0101:0.26004026876172881000)12:0.00000152412003963177)31:0.03185223655307670154)50:0.02843265722831657058)38:0.02239787604306349086)74:0.03257620009520343501,((JRAS07624_0489:0.06114324927733432585,(GDEL00469_0101:0.02480630377745214957,USNM00132_2202:0.02428924402337176436)87:0.00917748410513010912)100:0.15094420207355696562,GDEL00657_0101:0.24578663724880345232)62:0.02021634138576140771)83:0.04245996513271756145,(CHAL00086_0101:0.18613720829341234841,GDEL00333_0101:0.14998174684272810864)100:0.17478594865028654337)79:0.02583560267793306303,GDEL00677_0101:0.13519559891945748253)81:0.03092094801073320964,GDEL00658_0101:0.36391133187925156500)25:0.00322675700487132884)19:0.00309063930224813587)65:0.02664147358595425619)68:0.01089069120880658409,(GDEL00448_0101:0.07439818873781402220,(GDEL00570_0101:0.03941513602243008896,(CHAL00001_0101:0.06384077563649742659,GDEL00523_0101:0.02012537778282085660)46:0.01329352919929201182)49:0.00375641514538177382)100:0.10464297792202480186)57:0.01389660567055898792)100:0.08263528142768000739)100:0.03026756545049928346,(JRAS05401_0102:0.06025448274542490046,(USNM00132_2180:0.00000152412003963177,JRAS05708_0101:0.00000152412003963177)100:0.03830050599622625285)98:0.01452100851019704451)100:0.03017098431714307014,GDEL00489_0101:0.06389435815652524941);
TREE raxml_uce-108_BP100 = ((((((((GDEL00549_0101:0.06492396267752735539,((((((GDEL00538_0101:0.00000171924338572701,CHAL00005_0101:0.01743794020906406367)83:0.06607253559989438585,GDEL00251_0101:0.02235244887185434612)24:0.01247926264436620587,((GDEL00583_0101:0.08207793553444428514,GDEL00513_0101:0.07632612962561183267)53:0.08699623902294652267,(GDEL00542_0101:0.06769078200788419819,(GDEL00546_0101:0.08620639496374622734,(GDEL00601_0101:0.09667746286012973700,GDEL00602_0101:0.12396118658917429367)8:0.00000171924338572701)6:0.02972069653303663350)27:0.03568183589848056975)12:0.01335295475503610156)15:0.00449847721845624340,(GDEL00271_0101:0.01261409904136266344,GDEL00539_0101:0.01819579344095487508)62:0.00808681676777860819)15:0.00866824749532252130,GDEL00544_0101:0.01333911461462032252)30:0.01718767072817272909,GDEL00468_0101:0.07266559168418605663)73:0.08106043023977020645)100:0.29579687882556188194,(((((GDEL00190_0101:0.10373612591502888447,ANIC00084_0101:0.08865585861470778872)85:0.02673426178045349225,(GDEL00484_0101:0.04449990533636900142,CHAL00021_0101:0.04050325392076469661)74:0.02543855555414853767)99:0.08612896657349225493,((GDEL00653_0101:0.06530157395783889318,(ANIC00086_0101:0.08232728398598820885,GDEL00307_0101:0.08476803772271764015)97:0.06152695995213108837)100:0.11685533080189637600,((((JRAS06363_0101:0.02288858046241982330,(GDEL00436_0101:0.00581490325523696585,GDEL00459_0101:0.01242214367526108323)99:0.02973803173787668494)62:0.01011370677741864690,(JRAS06480_1501:0.00374687346256428805,JRAS07795_0189:0.00402661116479232934)100:0.02712464456378717997)55:0.00796969582515651663,GDEL00637_0101:0.10252603323480211084)84:0.03267960892998816869,(GDEL00642_0101:0.08495836827546726644,(USNM00132_2194:0.01023855364958152145,GDEL00268_0101:0.01673816168853845335)100:0.12544429690544112166)80:0.02241649710278425731)71:0.03409861394397003392)85:0.05779058420121768735)79:0.03561482614997527052,(((CHAL00039_0101:0.09671084919989093864,(CHAL00030_0101:0.20138920384605585312,((GDEL00482_0101:0.04317598352334551387,GDEL00481_0101:0.02203598778320907392)89:0.02425037201310474566,GDEL00305_0101:0.06583036704854630661)44:0.01533765909191377869)12:0.01834906323851448126)9:0.01782248944364535695,(((GDEL00498_0101:0.05594614797458276334,((GDEL00652_0101:0.05867916666429743439,(GDEL00326_0101:0.00498046451674586180,GDEL00433_0101:0.06403771538354226245)46:0.00740747763606621097)37:0.01365236625455905871,(GDEL00643_0101:0.01670229594739488718,GDEL00487_0101:0.04639147111977405535)78:0.02109516295971902364)20:0.00997354591941607138)16:0.00987152583523272405,GDEL00519_0101:0.05479884852993774369)10:0.01210942174053447444,((CHAL00023_0101:0.06861207313109092543,GDEL00312_0101:0.05814201956167661806)93:0.05979518639677985220,(GDEL00476_0101:0.05743322352835912581,(GDEL00423_0101:0.02189592148397964677,GDEL00496_0101:0.04946860764307168395)100:0.05090844741108765253)63:0.01710485869131944323)33:0.00875614272488095362)1:0.00206648996362883289)59:0.02753110166556214239,(GDEL00446_0101:0.19763883612569896342,CHAL00010_0101:0.08426997940504850348)67:0.05189912321892306557)47:0.02643625400607679116)82:0.04971478794475617941,(USNM00132_2193:0.36417170653971908667,((GDEL00581_0101:0.00000171924338572701,GDEL00262_0101:0.00000171924338572701)100:0.28597996077561110839,GDEL00467_0101:0.12035980357491543602)84:0.06662576358132277221)67:0.03156981042741116572)62:0.02830692269542655487)34:0.03375032431710772718,(((((GDEL01727_0101:0.23591395691750424723,GDEL01734_0101:0.26158846290524262468)100:0.22563292253705799495,(JRAS07552_0689:0.37631492031739427473,GDEL01140_0101:0.29450682773385639113)67:0.09223819789062726038)30:0.01588159534158081060,((GDEL00469_0101:0.09564743194389822845,JRAS07624_0489:0.12970384771259807488)100:0.16725169610473206161,GDEL00657_0101:0.28978983812626529781)19:0.04794223944059335801)2:0.02182244960043273549,(GDEL00333_0101:0.16230126565396879590,CHAL00086_0101:0.17138958329723044671)97:0.17483948619817546444)15:0.01809032243096727818,(GDEL00677_0101:0.26402271793477333217,(((JRAS03075_0101:0.36089758836248886364,((GDEL00633_0101:0.00000171924338572701,GDEL00550_0101:0.14210298731678938644)100:0.55706313660931428000,(GDEL00342_0101:0.10273509350422707631,(GDEL00530_0101:0.02768191008158013555,((GDEL00534_0101:0.00206941408737954056,CHAL00049_0101:0.00315903366981498115)100:0.04578757695139035189,GDEL00427_0101:0.06701157437465254940)44:0.00991057399275377046)96:0.05107818686122951590)99:0.13975170578286974510)40:0.10788088746982202326)11:0.07341257595495670474,((GDEL00236_0101:0.03224832369024075579,(GDEL00672_0101:0.10915249175150186500,GDEL00580_0101:0.02920574418315948634)23:0.00000171924338572701)64:0.04369222689932630160,((JRAS05401_0102:0.06449660866178302809,JRAS05708_0101:0.04718931067373424715)98:0.06751411271597852759,(GDEL00437_0101:0.22142622102584291754,(JRAS05401_0301:0.07580762452590783518,GDEL00489_0101:0.06446503399531468281)91:0.02854436628438967311)42:0.00950003849697039597)51:0.01678649590931030958)68:0.08573387586997674448)9:0.03436179545306600885,((GDEL00448_0101:0.12677430549830714934,((GDEL00570_0101:0.05352944321329732025,CHAL00001_0101:0.10255033529543026993)54:0.03076093596226085053,GDEL00523_0101:0.05036968653760919706)35:0.01293325548008546905)100:0.22962589582067782779,(GDEL00453_0101:0.06764696696410386900,JRAS06424_0199:0.07609307511357805975)100:0.12378413833509635533)63:0.02177440035526254439)14:0.03927002984550834186)24:0.04980277655810910753)14:0.01619703232159883100)44:0.09487700243695773583,GDEL00447_0101:0.26616278407478860535)51:0.06678638314293239286,(JRAS07624_1401:0.29663654938196232225,JRAS07896_0189:0.38275021422403454618)89:0.19372227769288291599)84:0.13405043638201422085,ANIC00082_0199:0.18410551904642211141)54:0.04539519526381012582,GDEL00424_0101:0.19779915557791624692)32:0.01833550529114141153,((((GDEL00522_0101:0.41376478898873497725,(GDEL00455_0101:0.01950776639657518519,CHAL00042_0101:0.00231970610897273789)96:0.17380636130285656571)43:0.12196079390837241685,(GDEL00473_0101:0.18263737094918891524,GDEL00678_0101:0.12927764901063665270)82:0.05087230915964163769)28:0.05149993404852974688,(((GDEL00435_0101:0.06064989892025316603,GDEL00665_0101:0.05050468850071173493)63:0.01224909770289633187,(GDEL00343_0101:0.04320957194514107869,((GDEL00568_0101:0.00000171924338572701,(GDEL00670_0101:0.00000171924338572701,(GDEL00405_0101:0.00000171924338572701,GDEL00417_0101:0.00000171924338572701)72:0.00000171924338572701)51:0.00000171924338572701)80:0.00462779941933498702,(JRAS06220_0101:0.01008444903227735320,(GDEL00503_0101:0.00757319075195133327,GDEL00541_0101:0.00349581266463955872)93:0.01451022003990379630)87:0.01509502094068940030)100:0.08321787034048067078)46:0.00779160559939881536)99:0.06995157809200416854,GDEL00457_0101:0.16749501604645944397)34:0.01683038302302132180)6:0.00157271368007931111,(GDEL00445_0101:0.02352999591386381595,(GDEL00456_0101:0.01668504780828530820,GDEL00460_0101:0.01361889875957079596)75:0.01617232279151046767)93:0.20696965579934106794)19:0.03417191228810104869,USNM00132_2195:0.21136627986066966467);
TREE raxml_uce-1090_BP100 = (USNM00132_2180:0.00300469381589683719,((((GDEL00236_0101:0.02735485807002346198,GDEL00580_0101:0.01702945417075188775)100:0.03394748905619925788,(((((((GDEL00391_0101:0.02076422743827783385,(JRAS06480_1501:0.01432041271376199333,JRAS07795_0189:0.02608353560940863611)91:0.00923548245564787332)86:0.01564156381875039803,((GDEL00459_0101:0.01287618286082567107,GDEL00436_0101:0.05088442822328715504)95:0.02262437038201737735,(JRAS07892_0101:0.13157483535498437632,(GDEL00637_0101:0.03732995554277706435,JRAS06363_0101:0.00960786976112748201)98:0.01584890700798323449)43:0.00358591850414823402)51:0.00860199176238002350)56:0.01556484779152304994,(((CHAL00050_0101:0.00275433182877087880,CHAL00021_0101:0.00000129019529967828)55:0.00570885956802722784,(GDEL00484_0101:0.03794051160702535674,ANIC00084_0101:0.02856790819294253991)73:0.00425982329656090630)94:0.03720692338128619298,((GDEL00653_0101:0.15334149966150653621,((ANIC00086_0101:0.02045632324110649783,JRAS07623_0101:0.02309125019207593221)72:0.01167924066718132627,GDEL00307_0101:0.01240029469969442313)78:0.02151294169303260423)86:0.02724131833580470743,((((CHAL00030_0101:0.09272262273175695124,GDEL00312_0101:0.26620024070186792953)23:0.00000129019529967828,((GDEL00496_0101:0.03832133274939910489,GDEL00423_0101:0.02377000352281686060)100:0.31870526456734071807,CHAL00023_0101:0.22844412544053191438)48:0.07945457522433531372)29:0.02227174331244219721,GDEL00476_0101:0.02905863519453977944)36:0.02197019961472763613,((CHAL00039_0101:0.04290333998469720439,(GDEL00482_0101:0.04628415254249867994,GDEL00481_0101:0.01273447929271694090)91:0.01899691017032197060)36:0.00349835726018020692,(((((GDEL00266_0101:0.03262726522223399067,GDEL00498_0101:0.04193920675137682158)99:0.01417162655502458152,GDEL00652_0101:0.07448711258730957019)96:0.01754470864198322960,((GDEL00487_0101:0.31953288357270365205,(GDEL00433_0101:0.43198916015732630180,GDEL00446_0101:0.19960294901051078842)35:0.05283011698922661370)34:0.06066140143528277184,(GDEL00144_0101:0.48144630511548403007,CHAL00010_0101:0.00182526594136657862)70:0.03098727011951459345)24:0.00641602133160745856)30:0.00569083831317414128,GDEL00305_0101:0.05177696263995492515)9:0.00000129019529967828,GDEL00519_0101:0.05082521826155199374)11:0.00178533841267196759)30:0.00671784737678961762)72:0.02206814041776218593)20:0.00290969511659725909)46:0.00603596552255987115)53:0.03190091030702998237,((ANIC00081_0199:0.26268573301606717996,(GDEL00657_0101:0.10161212946586173356,(JRAS07624_0489:0.06877428523276653272,(GDEL00469_0101:0.01585778765088193334,USNM00132_2202:0.02946499263492357440)67:0.00706503643134477697)100:0.05642509016576721659)63:0.02288900004150267245)9:0.00042006876074877274,(((GDEL00505_0101:0.06945293252233833425,((((GDEL00343_0101:0.01367407254878947806,(((JRAS06220_0101:0.00372441146214202773,(GDEL00541_0101:0.00371118901863539373,GDEL00503_0101:0.00000129019529967828)46:0.00000129019529967828)93:0.00560338851999218901,((GDEL00405_0101:0.00000129019529967828,GDEL00568_0101:0.00000129019529967828)77:0.00186603858175106658,GDEL00417_0101:0.01143685900607244350)39:0.00000129019529967828)97:0.02114160897251740612,(GDEL00665_0101:0.02369885882340157929,GDEL00435_0101:0.01654051004986920384)92:0.01626567386230438547)36:0.00238105037058112872)85:0.01937132163413642777,GDEL00667_0101:0.06479307718274887606)18:0.00456200293504298564,(GDEL00678_0101:0.01948010421554445190,(USNM00132_2195:0.01975964701204628929,GDEL00473_0101:0.01357226961285163541)45:0.00291365940365928382)85:0.01634971376264795356)10:0.00606609755378001696,(((GDEL00445_0101:0.00528797718358577605,(JRAS07801_0101:0.01631602333836672594,(GDEL00456_0101:0.00716361466856285829,GDEL00460_0101:0.00503849902846171399)43:0.00094406522356774505)59:0.00044984384939600580)89:0.02367013627364759551,GDEL00276_0101:0.02711894184464806734)12:0.00000129019529967828,ANIC00082_0199:0.05113652923168402614)12:0.00000129019529967828)2:0.00485530762131386809)10:0.01419030176565108659,(GDEL00522_0101:0.04634620036319676839,(CHAL00042_0101:0.24982680809894602936,GDEL00455_0101:0.01974154643214507884)75:0.00915113586427870537)76:0.01080326694413493230)36:0.01069648061066515166,GDEL00457_0101:0.14747376765377068208)100:0.05025283962095149215)10:0.00751044545742917107)9:0.00298853464093369169,(GDEL00567_0101:0.07777459949278063556,(GDEL00467_0101:0.14417197713005017179,(GDEL00262_0101:0.00000129019529967828,GDEL00581_0101:0.00000129019529967828)100:0.00000129019529967828)100:0.23274541540529328221)15:0.00262036854314387762)50:0.02611840062646973368,(((((GDEL00549_0101:0.01542337348352676440,GDEL00588_0101:0.02095557524704664415)19:0.00197469026878188594,(((GDEL00539_0101:0.01404211124097667386,(USNM00132_2189:0.00505135151667614971,GDEL00271_0101:0.00676295749742445839)82:0.00000129019529967828)95:0.01332894455593269280,((GDEL00542_0101:0.02199752664756281575,GDEL00251_0101:0.02262923119918764867)50:0.02019239501360154884,GDEL00602_0101:0.03428397535609282315)22:0.00386491915405665553)3:0.00000129019529967828,GDEL00583_0101:0.01254545685578453869)26:0.00184484336763083732)24:0.00506162562034780366,((CHAL00005_0101:0.02464850282835290632,GDEL00513_0101:0.02679607571928495705)26:0.00223176145599524728,(GDEL00468_0101:0.00979191893222533180,GDEL00601_0101:0.02963400572677538439)57:0.00123200545666301317)32:0.00207190887189804022)69:0.03619312535796331831,(CHAL00086_0101:0.04889277703325232982,GDEL00333_0101:0.05502584563832121911)100:0.14965526847478105577)40:0.01184495590734004761,GDEL00677_0101:0.07728667915966584701)13:0.00544700732323325811)4:0.01065771001228629777,(((((GDEL00463_0101:0.01213603328196627591,(GDEL00628_0101:0.23803191381660906978,CHAL00071_0101:0.00452941328120878058)66:0.00729649339286156731)67:0.00499864465347735730,(GDEL00501_0101:0.01573043249436962762,(GDEL00470_0101:0.00985360108277776731,CHAL00073_0101:0.00956435847793016443)35:0.00000129019529967828)81:0.00876912934240912760)47:0.00465246551431446748,GDEL00261_0101:0.02240286083602236258)54:0.00504877861570517464,(GDEL00633_0101:0.01641685302461234897,GDEL00550_0101:0.02160858156388529780)84:0.01079701800489446528)100:0.08551640308617058928,(((ANIC00013_0189:0.22053136553537058817,((((((CHAL00049_0101:0.00000129019529967828,GDEL00534_0101:0.00000129019529967828)100:0.03635272910658159107,((USNM00132_2190:0.02355645613262956697,GDEL00427_0101:0.01636099338811666110)26:0.00221151136352089718,GDEL00530_0101:0.00804009011599700167)20:0.00296297119589853265)59:0.00391142049343396695,GDEL00342_0101:0.01241252999369574575)100:0.07474035640813884995,(JRAS07552_0689:0.11734120262846989280,(JRAS07624_1401:0.04913943769355010038,JRAS07896_0189:0.07863803985807056585)100:0.07155488114334856986)53:0.01356197110385355328)15:0.00000129019529967828,((GDEL01734_0101:0.06645024641260478815,GDEL01727_0101:0.11261873049706581928)94:0.04021018628629600272,(GDEL01140_0101:0.05829044621895168587,USNM00133_9653:0.06048822460156188380)94:0.05379391710230883167)43:0.01311549395402193847)27:0.00708032729949578665,GDEL00658_0101:0.08895263011235336748)7:0.00931610018795788267)2:0.00386499105570568260,((CHAL00035_0101:0.02671406527369557526,((USNM00132_2177:0.01592304077159650139,BRAN00020_0101:0.01647132284044692738)47:0.00699145768906797496,GDEL00453_0101:0.01928768661939933224)38:0.00876569948674858594)61:0.00752723807448220199,JRAS06424_0199:0.02066311797213362528)92:0.02966077135983301999)3:0.00926619987880966667,(GDEL00523_0101:0.02625930438855000881,((USNM00132_2192:0.00612195914395199849,GDEL00448_0101:0.02663574368033459414)35:0.01229209908102667052,(GDEL00570_0101:0.02066587001604675358,CHAL00001_0101:0.03399087818114746723)36:0.01107692453082505420)37:0.00566342102635673285)98:0.03309345118427950427)0:0.00000129019529967828)0:0.00537062155082739748)99:0.04867180044756111434)93:0.01653692899169423997,(GDEL00437_0101:0.01547698160974136407,(GDEL00489_0101:0.01167645195577294778,JRAS05401_0301:0.02754427224196902974)38:0.00178750258770279924)78:0.00449762532315301378)100:0.02093083788586444852,JRAS05401_0102:0.03431781432412962102)100:0.02149546423333041287,JRAS05708_0101:0.00157782054051817315);
TREE raxml_uce-1091_BP100 = (USNM00132_2180:0.00000182111938511560,((((GDEL00489_0101:0.04006835729270347146,GDEL00437_0101:0.02414579619869729535)94:0.00236758335440834201,JRAS05401_0301:0.02490035704408410933)75:0.00579349108079028029,(((JRAS08216_0189:0.01003291652138288588,ANIC00013_0189:0.00000182111938511560)100:0.18372664428167254091,(((((GDEL00658_0101:0.07565584884661778753,((GDEL00333_0101:0.03592910495068658838,CHAL00086_0101:0.03693153646117872807)100:0.15337770471820028062,((((USNM00132_2202:0.06241660619518002440,GDEL00469_0101:0.02588527646651635553)51:0.00738476035497379318,JRAS07624_0489:0.07126889847005064837)96:0.06536565901321754468,GDEL00657_0101:0.18239631673248093979)45:0.00959288562991677911,(((((GDEL00535_0101:0.06638763478861443856,ANIC00084_0101:0.02869987342393480467)89:0.02090065555064940864,(CHAL00021_0101:0.03563521783386409264,GDEL00484_0101:0.08544956435915442017)57:0.00604034153412069154)100:0.03076758646196821323,((((((GDEL00481_0101:0.01959322087418264788,GDEL00482_0101:0.01253424237139921446)98:0.03757436822140978322,GDEL00305_0101:0.03606381812092451788)92:0.01575739055921726584,((GDEL00476_0101:0.02164164850995721479,GDEL00312_0101:0.01670750701957060547)76:0.00419895113161416512,(CHAL00023_0101:0.04335916218993258325,(CHAL00030_0101:0.04224027912582021399,(GDEL00496_0101:0.01389097548077782539,GDEL00423_0101:0.01515249320236656747)68:0.00000182111938511560)80:0.02354059625353633126)73:0.00654154862805991430)74:0.01608715594099528051)44:0.00346490759490230681,(((GDEL00446_0101:0.08929196257242812129,(GDEL00433_0101:0.02732228446132276695,GDEL00326_0101:0.00556084801835058685)78:0.01931289390207759429)97:0.03240074566666543976,((GDEL00487_0101:0.06711372560086849293,(CHAL00010_0101:0.00419049388288936057,GDEL00144_0101:0.00000182111938511560)100:0.07209079285857547537)34:0.00814188133535285324,(GDEL00652_0101:0.05045655293019318116,(GDEL00266_0101:0.01992303684556728099,GDEL00498_0101:0.03768137840315227000)99:0.01766569328228403610)48:0.00538551326675905818)37:0.00283288502707441329)57:0.00665225483263078097,GDEL00519_0101:0.05163733207720569429)37:0.00141979362612999500)35:0.00671828417228894151,CHAL00039_0101:0.05684733667133683166)67:0.02194117738523755981,(((((GDEL00436_0101:0.00589014353094451798,GDEL00459_0101:0.00719480688915590059)99:0.04265821686620373254,(GDEL00637_0101:0.02172428034020442919,JRAS06363_0101:0.00584518061686490741)98:0.01762218225512774544)99:0.00999798078855452035,(JRAS07795_0189:0.00501375937978872088,JRAS06480_1501:0.02554486514791394491)100:0.05173087174643593855)99:0.02012971833780047987,(GDEL00268_0101:0.01000181750784558121,USNM00132_2194:0.02812550873102774227)100:0.05719997591835132567)87:0.01802674900088537327,(GDEL00653_0101:0.09292293084125274882,(ANIC00086_0101:0.04359749394084512508,GDEL00307_0101:0.03758633139594943356)93:0.04468129210989693623)70:0.03400823763641550729)21:0.00148360653234394925)49:0.00353757233548335995)71:0.01816640668820307739,(USNM00132_2193:0.07832534935194816750,((GDEL00581_0101:0.00000182111938511560,GDEL00262_0101:0.00000182111938511560)100:0.05867831148010992093,GDEL00467_0101:0.05137569679385198956)88:0.01826986136686008927)96:0.03163102427822650498)98:0.03958610720048252873,(((ANIC00081_0199:0.02095604990906151793,GDEL00447_0101:0.06627724905813978107)98:0.04033792728426337931,(GDEL00505_0101:0.03451416193993141202,(((GDEL00276_0101:0.02759531141902573509,((CHAL00042_0101:0.00414090438999998103,GDEL00455_0101:0.00086891255486246197)83:0.00773611314229445853,GDEL00522_0101:0.00000182111938511560)93:0.02189233519402629391)76:0.00859707328595554765,((GDEL00460_0101:0.01016379914694962201,GDEL00456_0101:0.00127759163708506158)76:0.00559429519532379446,(JRAS07801_0101:0.00933562616808277998,GDEL00445_0101:0.00000182111938511560)55:0.00955339671740064802)89:0.01856842998937182840)49:0.00730986848046005083,(((USNM00132_2195:0.02666622352853957947,GDEL00678_0101:0.01693828881751536716)88:0.00178231148758790578,GDEL00473_0101:0.02467192180635200197)92:0.00946556108758255313,(GDEL00424_0101:0.03523070496484490000,(((((GDEL00670_0101:0.00314249326817738059,(GDEL00568_0101:0.00506656911647071408,((JRAS06220_0101:0.00253943647012872800,(GDEL00503_0101:0.00940293721058376060,GDEL00541_0101:0.00000182111938511560)98:0.00665272759877508571)99:0.01324135580045744144,GDEL00417_0101:0.00662886227506003303)44:0.00000182111938511560)28:0.00000182111938511560)100:0.03002475851013675784,GDEL00343_0101:0.04558925385803920538)92:0.00225122110353283365,(GDEL00665_0101:0.01468569382911727277,GDEL00435_0101:0.02200068829026467082)97:0.01177421223556012440)95:0.02417344750095445222,GDEL00457_0101:0.03391179193926815993)56:0.00447520457959073390,ANIC00082_0199:0.05797912328569130441)19:0.00098801541568754262)16:0.00136596514259780880)1:0.00000182111938511560)20:0.00115688624334712737)99:0.03267224399531513251)64:0.00816436036040701224,GDEL00567_0101:0.10583136954554267506)97:0.03102358934871634472)31:0.00120763779696951069)38:0.01067634148140107764)84:0.03767401508195081933)36:0.02219579744409970121,(((GDEL01734_0101:0.29109440600170038982,GDEL01727_0101:0.27020742632943384187)61:0.04250694242394437855,((JRAS07624_1401:0.37770027045120785347,JRAS07896_0189:0.59493070285944982256)73:0.13541403670650101199,((GDEL01140_0101:0.17478630934304295597,USNM00133_9653:0.05017895803272205690)100:0.30587038035918040491,(((GDEL00530_0101:0.02400398211476962099,GDEL00427_0101:0.01092671126466686175)9:0.00000182111938511560,(CHAL00049_0101:0.00000182111938511560,GDEL00534_0101:0.00661185701175780530)96:0.04683354638315188889)31:0.00623406127822395684,(GDEL00342_0101:0.01889996255827165045,USNM00132_2190:0.06100011651908249927)31:0.00433112794099797284)97:0.12812860743518747486)51:0.01477339490456748040)33:0.01504058870873148553)18:0.01879691946328856250,JRAS07552_0689:0.38035509699826913765)38:0.01418382023707605299)26:0.01635375181658291557,((CHAL00071_0101:0.02772999114228851675,((((CHAL00073_0101:0.00000182111938511560,USNM00132_2191:0.00555933235368833486)90:0.01886363807294464887,(GDEL00470_0101:0.01534056694836812354,GDEL00501_0101:0.01889232045953987901)58:0.00039632048305605233)83:0.03205018198095809651,(GDEL00261_0101:0.04316035074328051363,(GDEL00550_0101:0.01025253622574797199,GDEL00633_0101:0.01116579071710633968)99:0.01434989915023145851)50:0.01054867170504896444)20:0.00167827542765417543,(GDEL00628_0101:0.14702982448603127419,GDEL00463_0101:0.03306787276663219338)17:0.00000182111938511560)18:0.01073444386184047028)89:0.17067640832935385142,(GDEL00546_0101:0.05818440083815813735,((GDEL00542_0101:0.02789942128992996609,GDEL00588_0101:0.03009938348189379609)71:0.00910658432390858141,((GDEL00583_0101:0.02209731387243950643,((((GDEL00544_0101:0.01760165609062944864,GDEL00251_0101:0.00900889982120791147)63:0.00281681423061034067,((USNM00132_2189:0.03352261518371640187,GDEL00539_0101:0.00625571564308736571)87:0.00359013987589787593,(GDEL00271_0101:0.00927148443015990247,GDEL00674_0101:0.00683117637985107464)92:0.00300577710144852954)99:0.01666466434828748483)44:0.00253221144581938003,CHAL00005_0101:0.02608286389543552908)66:0.00479421038214208894,(GDEL00601_0101:0.01480616089143881042,((GDEL00549_0101:0.03672222900399037260,GDEL00513_0101:0.02311377541938134175)93:0.00657528181256916179,GDEL00468_0101:0.02536660702267142312)48:0.00802446843249837206)57:0.00000182111938511560)77:0.00568934357547723826)62:0.00813331429230973631,GDEL00602_0101:0.04009955372488740316)33:0.00157748879297342037)44:0.01057543956614965912)99:0.12595295082537977249)27:0.00987958114978150677)28:0.00619716658804017780,(GDEL00523_0101:0.01027199974179830548,((GDEL00570_0101:0.02946559998414147175,CHAL00001_0101:0.04223999258859561373)51:0.01362040220996325705,(USNM00132_2192:0.04456373209105014138,GDEL00448_0101:0.01802405000813639413)76:0.03269339504896898174)68:0.00718045550639462900)100:0.08647083485705737982)40:0.01492497861310903597,USNM00132_2177:0.16660145385404659391)95:0.03538124617044183934)19:0.01197614016885317594,((GDEL00580_0101:0.01958858796709744485,GDEL00236_0101:0.01849109541144767360)58:0.00950283277429080434,(GDEL00671_0101:0.00000182111938511560,(GDEL00672_0101:0.01167434063573629874,JRAS03075_0101:0.00709180621703636195)89:0.01792444119561019053)80:0.01829379870509434750)43:0.01077816866295080479)75:0.01690368510891766124)98:0.02404037917912818859,JRAS05401_0102:0.03247920726766432425)100:0.03528140318137534120,JRAS05708_0101:0.00143824061034166515);
TREE raxml_uce-1092_BP100 = (USNM00132_2180:0.00685781698139217334,(((((JRAS06424_0199:0.06247004589449212109,(USNM00132_2177:0.05958974524636551084,((CHAL00035_0101:0.07813505107622631396,BRAN00020_0101:0.04241923793361187384)54:0.00876112695152340276,GDEL00453_0101:0.05118218117873135631)61:0.00683883664270477226)53:0.00869780120722292265)94:0.11663869294608364413,(((GDEL00523_0101:0.10250644286200358279,((CHAL00001_0101:0.08743522220689622926,GDEL00570_0101:0.03679058463283168406)84:0.03170578316059727286,(USNM00132_2192:0.04108324760920651492,GDEL00448_0101:0.08483423730650335726)74:0.02246617054091008467)63:0.03154941745682613569)99:0.13467404034084032305,((GDEL00463_0101:0.11622577253454857704,((CHAL00071_0101:0.03548020171747277851,(GDEL00633_0101:0.12734007537753067041,GDEL00628_0101:0.12475642951513607470)50:0.02188773277829405076)61:0.05185689964883087588,(GDEL00501_0101:0.03896927413017568786,((USNM00132_2191:0.02561391536263368102,CHAL00073_0101:0.00000138673267497252)100:0.04302311434408036955,GDEL00470_0101:0.04117770602614594794)47:0.01305654406522335949)96:0.06355825005128702687)39:0.02551730224511623846)99:0.18585864331984822129,ANIC00013_0189:0.45947281613474910689)24:0.04261191520246548209)11:0.00768804905430997033,(GDEL00677_0101:0.10549651664772612125,((((GDEL01734_0101:0.19927292029275411878,(((GDEL00342_0101:0.03852310968073497516,GDEL00530_0101:0.02222210582546835927)61:0.00907286181336894836,GDEL00427_0101:0.04169832711071705389)72:0.00808945937325599232,(USNM00132_2190:0.02488919406719342781,(CHAL00049_0101:0.00000138673267497252,GDEL00534_0101:0.00223352268444885951)100:0.04103368535209536705)44:0.00969626363419009984)100:0.13435786889486531215)39:0.04691684889283962573,((GDEL01140_0101:0.05983671171043058318,USNM00133_9653:0.12205609125920996449)100:0.17080964749523586121,(JRAS07552_0689:0.45548141986604506748,(JRAS07624_1401:0.20785975698963407576,JRAS07896_0189:0.28389555107108332965)100:0.28549591300814414208)27:0.03222916843603969989)21:0.03952884294112030822)8:0.01878801029361465771,(GDEL00546_0101:0.04646001842752536803,((GDEL00588_0101:0.09153834389679907368,(((GDEL00251_0101:0.01870457035283733596,GDEL00544_0101:0.03150992646472366987)44:0.00000138673267497252,((USNM00132_2189:0.00868127060621281567,GDEL00539_0101:0.02632291815399135163)92:0.01270654500208844365,GDEL00271_0101:0.01303768090195918904)66:0.00753777317785220887)71:0.01900664967559349480,(GDEL00468_0101:0.03553271772247434956,(GDEL00513_0101:0.07046981120246639807,GDEL00549_0101:0.07668696683145122261)62:0.00311559919223826972)75:0.01117204433656661562)68:0.01137407258792275805)64:0.01787399061274257128,(GDEL00583_0101:0.06430625256631379572,(GDEL00542_0101:0.04536146879564093709,GDEL00602_0101:0.06274891628786628817)29:0.00000138673267497252)21:0.00890408512826946878)41:0.03051125291880180460)100:0.24470637641516479466)23:0.01958216985905706156,(((GDEL00567_0101:0.08453750225389634887,((ANIC00081_0199:0.13413610041823834096,GDEL00447_0101:0.11784346835782712193)96:0.11421726062882463226,(GDEL00457_0101:0.15778055054350564879,(GDEL00424_0101:0.15481080483107484413,(((((((GDEL00568_0101:0.00232805037821983210,GDEL00405_0101:0.00000138673267497252)99:0.00936353337185928149,(JRAS06220_0101:0.00592052538939981735,GDEL00503_0101:0.01269156759411634201)99:0.01823748223049025813)44:0.00223832898938174573,(GDEL00670_0101:0.00374408811055263087,GDEL00417_0101:0.00000138673267497252)72:0.00255626357096842317)100:0.04988182946510490851,(GDEL00435_0101:0.08377484207396268534,GDEL00665_0101:0.04085085045444133284)76:0.03050061145294733975)71:0.08772734861018911812,(ANIC00082_0199:0.14589295728394838236,GDEL00505_0101:0.14009138980060253932)62:0.02129187698721813835)17:0.00952499673764945799,(((GDEL00522_0101:0.05107788049071158853,(CHAL00042_0101:0.02658657561020142876,GDEL00455_0101:0.01009620569076189606)44:0.00237948217591876744)100:0.10132430578847577418,(((GDEL00456_0101:0.01174235805608626025,GDEL00460_0101:0.00502125425210522142)83:0.00839611622169122648,GDEL00445_0101:0.01147500271693094494)87:0.01835453914084620927,JRAS07801_0101:0.03759031772698909896)95:0.04201381959788012821)91:0.06003110290474613503,(USNM00132_2195:0.07962913066885828062,GDEL00678_0101:0.12669288755793947643)63:0.03393862238236067252)56:0.02951391963232956328)20:0.00864729522942328174,GDEL00473_0101:0.48298672991571617308)24:0.00000138673267497252)33:0.02415609839822835045)44:0.03237187919838242084)70:0.04952897003039557350)26:0.01349466549743647686,(((GDEL00469_0101:0.23431474536100296846,USNM00132_2202:0.13378843906294915489)78:0.04411852094256706047,JRAS07624_0489:0.15930075701401910648)91:0.08661313424463110144,GDEL00657_0101:0.22731981255339028802)57:0.02540785490294628080)31:0.03582538889767932638,((((((GDEL00391_0101:0.02696641061460955044,(JRAS07795_0189:0.00394801382301902381,JRAS06480_1501:0.00802580506240529491)100:0.01886789648399727140)80:0.02470608126965300258,(GDEL00459_0101:0.03759815228143555815,JRAS06363_0101:0.03353283942552510999)79:0.01871995454927846692)40:0.00601446444312390277,(GDEL00642_0101:0.02324364702077933928,(GDEL00653_0101:0.20343659552212214892,(USNM00132_2194:0.03121014561796186734,GDEL00268_0101:0.00356985687217621032)95:0.02328912522907676183)29:0.02046971459229639592)21:0.00753946466149305744)25:0.02949123233902474495,((CHAL00021_0101:0.04101863233683858412,(GDEL00484_0101:0.04521479749511637253,(GDEL00190_0101:0.00638536096420869170,GDEL00535_0101:0.02566080093489881211)100:0.04352115097120775461)58:0.00807809797622010932)94:0.05129298296322151035,GDEL00307_0101:0.09095175422296700174)17:0.00077417587918083880)18:0.01399252369043075747,(((GDEL00519_0101:0.05976810736432645876,GDEL00326_0101:0.02432129287577564775)27:0.00000138673267497252,(GDEL00482_0101:0.07255886571452678513,GDEL00481_0101:0.14215079695823942818)83:0.04542194430141612005)8:0.00803895474785190113,((((GDEL00498_0101:0.03023415614404380627,GDEL00266_0101:0.02759534013322838611)82:0.01680080368215038436,((GDEL00433_0101:0.04363692906194988064,GDEL00446_0101:0.08454356045025995803)55:0.01691120614463044111,GDEL00652_0101:0.09761904634942478176)18:0.00520593068774323747)31:0.00880945201424991435,(CHAL00039_0101:0.37424858309501279896,CHAL00010_0101:0.06663084189507335886)40:0.02119866157374812599)17:0.00650161434028242047,(GDEL00487_0101:0.64624072791535314142,((GDEL00476_0101:0.04267735315130483792,(GDEL00312_0101:0.03125756834282907015,CHAL00023_0101:0.02946925311083681276)97:0.02647780656353140513)42:0.00220116768119463669,(CHAL00030_0101:0.04658408133795090972,(GDEL00496_0101:0.00586849234421080428,GDEL00423_0101:0.02984999503441178662)94:0.02362654864484461936)92:0.04361017816431999455)68:0.00000138673267497252)32:0.03195099324632198062)5:0.00328173107985947924)81:0.04222586977296300531)24:0.02254124109963217409,((GDEL00333_0101:0.26116208477083491246,CHAL00086_0101:0.59896425754289017718)30:0.08625001811552499009,(USNM00132_2193:0.07668243630779258968,(GDEL00467_0101:0.07553033915652038188,(GDEL00262_0101:0.00000138673267497252,GDEL00581_0101:0.00285719257240889257)100:0.08072868204067495945)100:0.17306920735003114564)99:0.16241896742465036785)16:0.05593133306849853298)18:0.01579876110463123220)35:0.04992183017989528654)9:0.01027796940171963117)35:0.03873638115973949275)20:0.00716942414920758355)92:0.09496951783505812317,(GDEL00580_0101:0.01809900762356165399,GDEL00236_0101:0.02090191113337877549)100:0.03730552053659566547)94:0.03894920943545977093,(GDEL00489_0101:0.05504645356212500146,(GDEL00437_0101:0.02725313639670258817,JRAS05401_0301:0.02437370868849425554)83:0.00780111059866200884)95:0.02383511749768891033)96:0.02225330813470341798,JRAS05401_0102:0.03654983157583918674)98:0.03916825510279597217,JRAS05708_0101:0.00721977801661578475);
TREE raxml_uce-1096_BP100 = (USNM00132_2180:0.01192687407557123554,(JRAS05401_0102:0.03806975282447208619,((JRAS05401_0301:0.25135026678618976881,(GDEL00437_0101:0.03659184317477993248,GDEL00489_0101:0.03905692800811806642)73:0.00406202741440389939)91:0.01924912704945979172,((((BRAN00020_0101:0.02682552458769383794,JRAS06424_0199:0.05519994951896579211)80:0.01515778444787744400,GDEL00453_0101:0.03416564341474481042)99:0.12490103419215428660,((((GDEL00658_0101:0.28991251807707174581,(GDEL01727_0101:0.17912877068947033465,GDEL01734_0101:0.18669108935058764676)88:0.06770868251570892615)52:0.05734297551714583746,(GDEL00677_0101:0.09023124209796153095,((GDEL00567_0101:0.32417138630903097329,(((USNM00132_2193:0.25694432243426990059,(GDEL00467_0101:0.04445329681652981230,(GDEL00581_0101:0.00000186176644755766,GDEL00262_0101:0.00000186176644755766)100:0.01488485014553149639)78:0.01119925327549317964)66:0.03073166782769904543,(((GDEL00535_0101:0.45423514055630320740,CHAL00021_0101:0.02591011742015024433)15:0.00275910052739669490,GDEL00484_0101:0.04503169467749978255)27:0.01501117874548592301,(((GDEL00307_0101:0.25120635275185065893,(GDEL00653_0101:0.02302603503417677624,ANIC00086_0101:0.05952043050358622051)79:0.00000186176644755766)91:0.12614204300220932531,(((GDEL00652_0101:0.03899761108056563896,(GDEL00266_0101:0.01139149686290778785,(GDEL00498_0101:0.00980609141958133437,GDEL00433_0101:0.01797004647688010132)11:0.00000186176644755766)42:0.00819065511076047525)28:0.00491829539238865330,(GDEL00326_0101:0.02507857505495960856,(((((GDEL00482_0101:0.03244330260662883769,GDEL00481_0101:0.01649216379028234369)79:0.04375185830538758092,(GDEL00496_0101:0.04180970600932634035,GDEL00423_0101:0.02327808715736176884)9:0.00000186176644755766)1:0.00000186176644755766,(CHAL00023_0101:0.02155178451601285142,GDEL00312_0101:0.01744856510985749384)59:0.00793256473202642691)5:0.00271362318334159545,GDEL00476_0101:0.02426017573107542777)25:0.00782876848190590044,CHAL00010_0101:0.03674316572174452650)18:0.00202422121630395834)14:0.00242486245309925285)7:0.00496419975278143254,GDEL00519_0101:0.19827582635353660501)12:0.00376203605495370550)36:0.01361781357631485639,(((GDEL00391_0101:0.00988297563781004307,(JRAS06480_1501:0.00808086837061020719,JRAS07795_0189:0.00215920270747053293)99:0.00826566442626174534)72:0.01652450074288890763,((GDEL00436_0101:0.02361796378891472051,GDEL00459_0101:0.01451326766318291293)46:0.01331487799433703732,(GDEL00637_0101:0.05707460733614807408,JRAS06363_0101:0.11812929523991715086)31:0.05080172502853450012)13:0.01785880336395743659)35:0.01633146629653286358,(GDEL00642_0101:0.05230843718525761410,GDEL00268_0101:0.07799551707027731207)39:0.01034578863053327996)43:0.02152298616771817358)34:0.00537811180680876876)37:0.01419502978509813544)77:0.05070588165745563980,((GDEL00447_0101:0.00084221094721589256,ANIC00081_0199:0.06445974223575808015)100:0.13143700091708246380,((GDEL00457_0101:0.03303216642985942059,(ANIC00082_0199:0.11052410269713089375,GDEL00276_0101:0.05328714864484306729)36:0.01055329783827975952)11:0.00000186176644755766,((((GDEL00343_0101:0.05891123058112580912,GDEL00665_0101:0.03477111256945254747)63:0.00063619099723765109,((GDEL00541_0101:0.00566829480249093475,JRAS06220_0101:0.00620445502948218167)93:0.00943305348638850787,(GDEL00568_0101:0.01200077582920042532,GDEL00670_0101:0.01170731873802858050)57:0.00000186176644755766)97:0.02254051145820121921)92:0.02608063381879718173,((GDEL00678_0101:0.06838409631185309034,USNM00132_2195:0.01769036451007929833)64:0.01563792528339541174,GDEL00473_0101:0.03961189555135339463)29:0.00736103039434755566)11:0.00434241137532051166,(((GDEL00445_0101:0.00766593134838133329,(JRAS07801_0101:0.04830674811398424223,(GDEL00456_0101:0.00000186176644755766,GDEL00460_0101:0.00246193978507572688)95:0.00629374165528006225)19:0.00000186176644755766)98:0.03735785891998819053,(GDEL00455_0101:0.00914937365959178628,CHAL00042_0101:0.00588518224799685838)100:0.03840517385504373105)23:0.00834919460413875367,(GDEL00505_0101:0.07035690110553211030,GDEL00424_0101:0.06739880052239408115)29:0.00867279158852776039)1:0.00042736996580573723)14:0.01092322208694357193)100:0.17661287163218655771)31:0.02617431924715741404)34:0.00293268669223191317)32:0.02506744932120420072,(GDEL00657_0101:0.16160863276922479703,((JRAS07624_0489:0.12174321449226332970,(USNM00132_2202:0.08758853447084251342,GDEL00469_0101:0.05891853626833071234)47:0.02727442907696818117)94:0.10893590482453431589,(GDEL00333_0101:0.05724942390400659942,CHAL00086_0101:0.07095121492497366567)100:0.25308186349770661616)72:0.04254888104709519253)42:0.01574382123380669435)79:0.06751813542229889720)69:0.05536910573440065320)16:0.03124506424529104043,((GDEL00523_0101:0.06966347028444090650,(CHAL00001_0101:0.03514843347119047529,GDEL00570_0101:0.04359448396694150241)91:0.02371489066658517483)61:0.01959013018561622799,GDEL00448_0101:0.10155678758484830426)72:0.04327000944292856005)5:0.02630053571424233530,((GDEL00427_0101:0.00228758956654729478,((GDEL00342_0101:0.01802887880119488639,(CHAL00049_0101:0.00000186176644755766,GDEL00534_0101:0.02079868099155572983)97:0.02264557765677749010)57:0.00605921844723842327,USNM00132_2190:0.07361638377270718347)57:0.00417957977194277977)98:0.11490556743833831022,(JRAS07552_0689:0.44108684746208204341,((JRAS07896_0189:0.26451992423302778112,JRAS07624_1401:0.12623827935301920600)88:0.14513838814064403127,(((GDEL00470_0101:0.05881994087884970246,CHAL00073_0101:0.05528507167033575725)63:0.02181932486546439565,(GDEL00463_0101:0.03109667256874169491,(GDEL00633_0101:0.07215165785771536500,CHAL00071_0101:0.02841485432264181585)29:0.00699690423676600434)27:0.00107648255106366315)100:0.22997182686381822947,(GDEL01140_0101:0.28070978169784682743,(GDEL00546_0101:0.14869158975151006152,(((GDEL00549_0101:0.10947363206568877514,(GDEL00468_0101:0.03187154195252103750,(((USNM00132_2189:0.01661737053963258798,GDEL00539_0101:0.00806703009326386125)55:0.00641071000742556626,((GDEL00513_0101:0.12899991654212111802,GDEL00251_0101:0.00000186176644755766)53:0.02132738125674191881,GDEL00544_0101:0.02364311183604929367)28:0.02319659309857619034)56:0.03009602942997876424,GDEL00271_0101:0.01531324542436947669)61:0.01861808827973659292)40:0.00597429445882208168)23:0.00652749932104005389,(GDEL00602_0101:0.07695874815710065930,(GDEL00542_0101:0.08682510713821539605,GDEL00588_0101:0.03861830502197242942)37:0.00998207732621543900)20:0.01034821963317003775)28:0.01124689577599640930,GDEL00583_0101:0.05746897774982356183)87:0.06618967743068306098)100:0.06643514267028199916)42:0.00750441707844475784)14:0.00680795282180828194)38:0.02007706168890608864)21:0.01731795976742072155)3:0.00871734311474454439)31:0.02244966547838782300)92:0.05334797033331116489,(GDEL00672_0101:0.03450604788423684149,(GDEL00236_0101:0.03800480607030846947,GDEL00580_0101:0.04079463702925462121)56:0.01052768302548511871)93:0.04461678927163804237)80:0.00908328866218799554)82:0.01483258654523969197)99:0.07574960854545847999,JRAS05708_0101:0.00000186176644755766);
TREE raxml_uce-1097_BP100 = ((GDEL00489_0101:0.01689485225445503183,GDEL00437_0101:0.01401959123437618304)66:0.00258367752685134460,(((GDEL00671_0101:0.13340254169791337935,(JRAS03075_0101:0.01406966630650213768,(GDEL00236_0101:0.01426763884231706074,GDEL00580_0101:0.00390175766706089399)87:0.01096231069453745127)59:0.00588586340385594074)59:0.00644617321194676345,((((GDEL00470_0101:0.01445353518663116017,((GDEL00501_0101:0.04693670946463064653,CHAL00071_0101:0.02704016722233404391)59:0.00330611726445294513,CHAL00073_0101:0.01520248390690678505)31:0.00421020879518729362)52:0.00711030437520973439,((GDEL00633_0101:0.00627373435556698774,GDEL00550_0101:0.01269467281420332515)60:0.00949703660646103627,GDEL00261_0101:0.02725743863565872199)79:0.01448446496799189742)100:0.15963031653716738822,((((((((USNM00132_2202:0.07995456548001927954,GDEL00469_0101:0.01432176694674865483)100:0.11993859759577300828,JRAS07624_0489:0.12741265036233054286)100:0.30374943465916326435,(GDEL00657_0101:0.25486567523702163829,((GDEL00567_0101:0.29812266550687932520,((GDEL00447_0101:0.09286215825624058451,ANIC00081_0199:0.05710901934003177055)100:0.11692264021851356270,((GDEL00457_0101:0.09462485039219381555,(GDEL00435_0101:0.23414191762736263902,(GDEL00665_0101:0.04859125937701350845,((((GDEL00670_0101:0.00220210076206560183,GDEL00417_0101:0.00213707896630856674)88:0.00000191570785393769,(GDEL00568_0101:0.00000191570785393769,GDEL00405_0101:0.00000191570785393769)96:0.00643261564756956918)98:0.00853091469028930717,((GDEL00503_0101:0.00469706335687601791,GDEL00541_0101:0.00000191570785393769)93:0.00676230398305009174,JRAS06220_0101:0.00190039148302025940)100:0.06678559369583347838)99:0.04485368420756449814,GDEL00343_0101:0.05382572673813417613)63:0.01535379393678002607)70:0.02592067035003899761)85:0.02513691320947047600)58:0.02077857762314269663,(((((GDEL00522_0101:0.00689806378698216722,GDEL00455_0101:0.03787305191294067924)83:0.02302174791062850182,GDEL00276_0101:0.02846627253786486803)56:0.01613075769494187739,(GDEL00445_0101:0.00507060660406396732,(GDEL00460_0101:0.00983171563017813666,(JRAS07801_0101:0.00000191570785393769,GDEL00456_0101:0.00444652527896727962)32:0.00000191570785393769)67:0.00270167183823786594)98:0.04223530859556202943)88:0.03062702680403060762,(USNM00132_2195:0.21501364767549269175,(GDEL00473_0101:0.02151913931079782807,GDEL00678_0101:0.06050284767927725793)61:0.00472076866057954785)52:0.01821062879921290026)38:0.00498807168021941742,(ANIC00082_0199:0.07529321433506297456,(GDEL00505_0101:0.05003629504070300493,GDEL00424_0101:0.07577607517256615410)36:0.01211614676462783452)17:0.00360470263260133155)24:0.00733052127455772161)94:0.04851833270161926004)96:0.04886618455081626761)67:0.07981351171513317855,(((((GDEL00481_0101:0.01565079517166417106,GDEL00482_0101:0.02491882562674772872)99:0.11158238486632798825,(((CHAL00023_0101:0.05991101848369553839,GDEL00312_0101:0.03459167820916951575)100:0.11480106570209261396,(CHAL00030_0101:0.10241940356830310510,(GDEL00423_0101:0.23889266195730529674,GDEL00496_0101:0.12381948988034180426)54:0.03119744856214283837)84:0.09018294199455818838)48:0.03759656046188782769,(CHAL00039_0101:0.14486076919611556857,GDEL00476_0101:0.15885671291909186920)49:0.03189238717231144410)63:0.03487773665067519374)30:0.02172327967332769727,(((GDEL00144_0101:0.01465654105545760415,CHAL00010_0101:0.00770992140791602019)100:0.18441760651018920814,((GDEL00446_0101:0.09157579628308117059,GDEL00487_0101:0.22987493014010884629)28:0.02537438787992473549,(GDEL00326_0101:0.14230628719245047575,GDEL00433_0101:0.30144236498824072967)57:0.04665945009833486617)41:0.04501331503598596240)49:0.03033614986701194463,GDEL00519_0101:0.17960302185498902561)24:0.01032606753752618976)61:0.07213430865004098747,(((ANIC00084_0101:0.02265522283579527590,(GDEL00535_0101:0.05200059986611162838,GDEL00190_0101:0.10133859117834317920)98:0.08087613157711244505)88:0.03672588360861299417,(GDEL00653_0101:0.05142202048032383510,ANIC00086_0101:0.14014914907165568203)77:0.07247231455547897827)50:0.04440619922669025721,(CHAL00021_0101:0.00000191570785393769,CHAL00050_0101:0.01167733425409753570)100:0.05381426536714335740)32:0.01911212682327594059)30:0.02029723202815949742,((GDEL00467_0101:0.04202877761281598873,(USNM00132_2193:0.18854115136266622055,(GDEL00581_0101:0.00000191570785393769,GDEL00262_0101:0.00000191570785393769)100:0.02470359998374577204)34:0.01993131822225815628)100:0.24080910276539665982,(((GDEL00637_0101:0.05135482438554787865,((GDEL00436_0101:0.01769520766466476866,GDEL00459_0101:0.01602249758280225797)100:0.03319897046589350559,JRAS06363_0101:0.03997322400412359894)73:0.00849744789342550370)65:0.01669837483259354466,((JRAS06480_1501:0.00839537045994537615,JRAS07795_0189:0.00407913428655292190)99:0.02118821305769127625,GDEL00391_0101:0.01127300236468964725)80:0.01588702898546560244)71:0.01621581450717738543,GDEL00268_0101:0.07262981037625843017)91:0.02976809163461961380)19:0.00859164679660671081)3:0.02262168877891179361)16:0.03169359948539769017)16:0.01762579821424876264)30:0.03793203706350183058,(CHAL00086_0101:0.10101652589243112490,GDEL00333_0101:0.05587088446835268563)100:0.35746532558726973328)45:0.07117198194070746553,(JRAS07896_0189:0.64180169840191203523,JRAS07552_0689:0.40578431188151026232)34:0.11768304081826320984)13:0.02447966849216390295,(GDEL01727_0101:0.67847383825502682875,GDEL01734_0101:0.28731783457392229275)59:0.21309269183885037879)40:0.06158751551900907423,GDEL00677_0101:0.34208607435815174824)30:0.03444285175636031815,((GDEL00546_0101:0.06574014860915981806,(GDEL00583_0101:0.12856243727224492268,(GDEL00588_0101:0.11074939533100751354,(GDEL00602_0101:0.05933529894600490795,GDEL00542_0101:0.03035395618440864599)82:0.02112643301738342111)56:0.01424558970041818647)60:0.04096456936399523602)20:0.01320200820586054334,((((GDEL00271_0101:0.03005666251775017742,(USNM00132_2189:0.03635994893095163827,(((GDEL00544_0101:0.00000191570785393769,GDEL00251_0101:0.11339455666046818760)77:0.10719212772499955855,GDEL00674_0101:0.01773488761949775991)15:0.00000191570785393769,GDEL00539_0101:0.01737321800376367964)39:0.02312319476298160120)37:0.00000191570785393769)89:0.11222504821238685202,CHAL00005_0101:0.08756916897210763329)35:0.01367044772059995694,GDEL00468_0101:0.08442256678895888877)27:0.00690768233949661230,(GDEL00513_0101:0.06113277782991057702,GDEL00549_0101:0.06831443604724425633)63:0.02959447554710835024)31:0.01419283681618490993)100:0.27286102233732734135)18:0.03075911789196011242)16:0.04638249363532013364,(((GDEL00448_0101:0.09552486674502799757,((GDEL00523_0101:0.12410872959928824499,GDEL00570_0101:0.05399445177354501163)81:0.05199409789771620993,CHAL00001_0101:0.03101855241552375908)84:0.06261819543356932083)100:0.15100415079302487165,((USNM00133_9653:0.06435202986984089879,GDEL01140_0101:0.01031870889902335511)100:0.37073336690426822448,((((CHAL00049_0101:0.00576629359707183427,GDEL00534_0101:0.00000191570785393769)86:0.06968888289067946828,(USNM00132_2190:0.01721413941250818716,GDEL00342_0101:0.02989194768570349950)55:0.01474373540127161750)19:0.00000191570785393769,(GDEL00530_0101:0.02486609449457094154,GDEL00427_0101:0.02166205824225344787)45:0.01440957764908144811)100:0.13625258599321576902,JRAS07624_1401:0.54433172076419622520)32:0.01348951347702745905)22:0.03264491468844332028)8:0.02362505767231887210,((USNM00132_2177:0.01151755955205225820,GDEL00453_0101:0.00091608771173651066)50:0.00184860540726260896,(JRAS06424_0199:0.03063606466726031055,(CHAL00035_0101:0.08543079712211656962,BRAN00020_0101:0.02083902335000314618)52:0.00617511094519975455)79:0.01706541515093254122)95:0.09505851026623160505)10:0.02109485013826357599)76:0.04623767138372823077)76:0.02499864381582832945,(JRAS05401_0102:0.06272846212568067292,(USNM00132_2180:0.00000191570785393769,JRAS05708_0101:0.00000191570785393769)100:0.02575025727863482217)50:0.01447735947361028334)95:0.02147353609236875294,JRAS05401_0301:0.02915509269518020558);
TREE raxml_uce-1098_BP100 = (USNM00132_2180:0.00000126530768855225,((((((GDEL00550_0101:0.04443362909348264056,GDEL00633_0101:0.00000126530768855225)77:0.05891096725268113454,(((USNM00132_2191:0.02051319139107292411,GDEL00463_0101:0.04508188219163439259)48:0.01816898888025328049,(GDEL00470_0101:0.04296152138464236908,GDEL00501_0101:0.02514835061159885823)49:0.01438656345174420086)49:0.01910466635183676737,CHAL00071_0101:0.05236406616031164668)31:0.00821080249348704258)96:0.20180047011570800830,(((USNM00132_2192:0.08950967668834720892,GDEL00448_0101:0.10484333039806929821)90:0.05256755111197144309,(GDEL00523_0101:0.08008147530820518278,(CHAL00001_0101:0.05728352659909523997,GDEL00570_0101:0.04679086076042642678)89:0.02561384873210244620)85:0.03290397063824617579)84:0.13724111065341859650,((USNM00132_2177:0.11254014049524578567,(GDEL00453_0101:0.06924030907586170569,(BRAN00020_0101:0.09236417340978440860,(CHAL00035_0101:0.04430634323254313556,JRAS06424_0199:0.07312735492310688812)21:0.00864190291211022407)21:0.01960437126270287919)19:0.00232843817390700637)86:0.14301815575628268329,(((GDEL00333_0101:0.27837507708332120959,CHAL00086_0101:0.18016503319497437219)100:0.33074001181103301894,((ANIC00013_0189:0.90758554413933345550,GDEL00677_0101:0.16810635206759100280)13:0.08476638293052410345,((((JRAS07552_0689:0.66953118045040826978,(((GDEL00262_0101:0.00000126530768855225,GDEL00581_0101:0.00000126530768855225)100:0.33993106773801262666,GDEL00657_0101:0.32512018726789099210)16:0.05201410750385868781,(((((ANIC00084_0101:0.11388784985335025091,GDEL00484_0101:0.14207940841817143229)72:0.00222655763128745904,CHAL00021_0101:0.03816053743877358823)86:0.02655967492490844337,((GDEL00268_0101:0.00000126530768855225,USNM00132_2194:0.01123434473821990735)100:0.06406332827519349571,((JRAS06363_0101:0.00000126530768855225,GDEL00637_0101:0.06664410037154593069)96:0.06788016240616588648,(((JRAS06480_1501:0.00000126530768855225,JRAS07795_0189:0.00924119831371748683)100:0.03749386169254126377,GDEL00391_0101:0.11878503898134240568)95:0.05725264052684791993,(GDEL00642_0101:0.08427043268646441931,(GDEL00436_0101:0.01850522913184101878,GDEL00459_0101:0.01692783434841247867)98:0.09063832027495079269)53:0.02181408537988272986)28:0.00180918473599390420)62:0.01913441854153008145)23:0.00589707718306441663)31:0.01892537834919877718,GDEL00653_0101:0.19057159170965842776)14:0.01035521011739933862,((GDEL00487_0101:0.23794448064839532342,(((((CHAL00030_0101:0.01133301782005640204,(GDEL00496_0101:0.19503802572800560400,GDEL00423_0101:0.00745724250222335686)99:0.08112182329653802593)84:0.02065913581618426809,GDEL00312_0101:0.04022696353842598882)86:0.04569207425199185713,(GDEL00305_0101:0.07632405914273246439,GDEL00519_0101:0.10411917135132724155)36:0.01789437104980402468)15:0.01004936895086010369,((GDEL00266_0101:0.10143340203960535262,GDEL00498_0101:0.05202643315028926407)40:0.01664718111643596898,((GDEL00326_0101:0.04668438104036275876,GDEL00433_0101:0.09759436959511395837)80:0.04385380081937094443,GDEL00446_0101:0.12799305976173711019)76:0.06219108711712158233)15:0.01187498935812776775)8:0.00662716991852398043,(GDEL00652_0101:0.11522526434589155930,(GDEL00482_0101:0.03656727728787495524,GDEL00481_0101:0.02320417854219994011)91:0.09251420109986195628)9:0.00455254132747810909)40:0.02729148270042004373)14:0.00000126530768855225,CHAL00010_0101:0.27928440594506415140)10:0.02581150497142671932)5:0.01964645953064465475)7:0.03214502168224699780)3:0.01021023133128075994,(JRAS07624_0489:0.28801898753536159248,GDEL00469_0101:0.26419912567606107512)62:0.14922672750017595966)6:0.01328517462739927518,((GDEL00567_0101:0.26816387853774581451,((GDEL00456_0101:0.05629538310509351468,(GDEL00460_0101:0.03644662432907262717,GDEL00445_0101:0.03040560139241752988)55:0.01307064699037450810)82:0.07175121772855615199,((GDEL00457_0101:0.35282119875730016956,(CHAL00042_0101:0.02123634177282675284,GDEL00455_0101:0.00000126530768855225)97:0.04944355530503887625)28:0.04863471423706544616,((USNM00132_2195:0.02771202887846984514,(GDEL00678_0101:0.06949726262776936836,GDEL00473_0101:0.06324241382054454630)46:0.02146567120752609914)90:0.09240766442492888422,(ANIC00082_0199:0.26665115681557732819,(GDEL00435_0101:0.08165782265034080001,((GDEL00670_0101:0.02829930550122991550,(GDEL00405_0101:0.00000126530768855225,(GDEL00568_0101:0.05442102072605158741,(JRAS06220_0101:0.03260123499020903953,GDEL00503_0101:0.04974269268136466415)66:0.00896367062617286527)17:0.00000126530768855225)17:0.00000126530768855225)35:0.01664172187246598655,(GDEL00665_0101:0.08714310508730230276,GDEL00343_0101:0.11201253709990689755)57:0.11997128728641823225)39:0.07683344587500129386)55:0.09469649413884399791)27:0.00000126530768855225)34:0.03200853517848664676)26:0.03324927835169588786)83:0.14075243786366542498)43:0.05603567569734674292,(GDEL00447_0101:0.41092887898851654382,ANIC00081_0199:0.14490049581008060398)45:0.10419644356326665524)50:0.09081184115913795707)7:0.02096970185829773181,GDEL00658_0101:0.43571198052303949932)10:0.03834231523146882509)4:0.02814101133219217357)9:0.06308079672771180202,((((GDEL01140_0101:0.47176917123872152970,(USNM00133_9653:0.77704362921850356205,(GDEL00468_0101:0.02260831987435806337,(((((GDEL00674_0101:0.01098522467418856438,(GDEL00271_0101:0.00530330775527175502,(USNM00132_2189:0.02123408896508996446,GDEL00539_0101:0.06228827144811789618)62:0.01352992164800182265)38:0.00000126530768855225)81:0.02732955114816416897,(GDEL00251_0101:0.01587467167583743802,GDEL00544_0101:0.03475194470080193027)80:0.00775027072864344600)90:0.07741272083125615155,GDEL00513_0101:0.07645828979259582103)14:0.00000126530768855225,((GDEL00583_0101:0.06619319095203031467,(GDEL00542_0101:0.02983289891325923218,GDEL00588_0101:0.05915642777521672863)30:0.00564505591319499830)23:0.00590050147145115052,(GDEL00602_0101:0.13472070034869551569,GDEL00546_0101:0.11401024123234493324)57:0.01437803669289476789)62:0.02356568598524905883)32:0.01862358659057331001,GDEL00549_0101:0.14454605680390419931)23:0.04660038521290867097)83:0.26682389312414067639)61:0.10128689636798789142)31:0.08374121498804520947,(JRAS07624_1401:0.53045291943471217788,JRAS07896_0189:0.42113848462788139315)7:0.00000126530768855225)6:0.03402907789676557632,(GDEL01734_0101:0.57368352647720277648,GDEL01727_0101:0.19578247750666250004)36:0.10532099435373631913)5:0.02931013909840790577,((CHAL00049_0101:0.00000126530768855225,GDEL00534_0101:0.00000126530768855225)100:0.06397097395953167676,((GDEL00530_0101:0.07274634159318277282,GDEL00342_0101:0.07110141057823496369)50:0.01728881116056538159,GDEL00427_0101:0.03290352180366929585)43:0.03051657861141649983)99:0.26258679233869741676)4:0.03100874488774379295)32:0.03949788150940013176)23:0.01408083339326784457)66:0.04117011078751603437)57:0.05184275439061439283,(JRAS03075_0101:0.05920477246401990162,(GDEL00580_0101:0.05959571494579370826,GDEL00236_0101:0.01934772324440398733)78:0.01720548241030946460)54:0.03876082033334066895)62:0.01127628393307553156,(GDEL00437_0101:0.07179573124503556281,JRAS05401_0301:0.28178092552549310890)71:0.03015379466001122388)98:0.09773748262084112903,JRAS05401_0102:0.10509116495333384322)100:0.09085459432075274067,JRAS05708_0101:0.00634436131797853822);
TREE raxml_uce-1099_BP100 = (USNM00132_2180:0.00348986233327970271,(JRAS05401_0102:0.03997977366445022024,((JRAS05401_0301:0.02352273757202108517,(GDEL00489_0101:0.03487394564115636059,GDEL00437_0101:0.01887244169661433935)34:0.00079074821426325381)89:0.01650802569171860856,((((GDEL00448_0101:0.28517023941082003669,(CHAL00001_0101:0.02120241296576898943,(GDEL00523_0101:0.12163630537387733199,GDEL00570_0101:0.06796653423771374658)43:0.00715809683202099645)56:0.02715352785037351141)78:0.07455790130167246066,(ANIC00013_0189:0.00000178395488066384,JRAS08216_0189:0.04187245528184217053)100:0.63128280015673099435)19:0.04494015243226173739,((((((GDEL00657_0101:0.14154947317168692367,(JRAS07624_0489:0.05375494752947095056,(GDEL00469_0101:0.12439765091193111246,USNM00132_2202:0.09041735428714049727)42:0.02203152255008660951)79:0.05145837416330041603)17:0.02507495345003725451,(((USNM00132_2193:0.08582799939004576162,(GDEL00467_0101:0.03565214331291628042,(GDEL00262_0101:0.00000178395488066384,GDEL00581_0101:0.00000178395488066384)100:0.03364825782179176744)89:0.02870414091029271225)74:0.03233649083380012168,((((((GDEL00144_0101:0.00459634406864586724,CHAL00010_0101:0.00618304428496804000)83:0.01877860102008707677,(GDEL00519_0101:0.01007482740802959076,((CHAL00030_0101:0.01536151311727141158,(GDEL00496_0101:0.01124971202142676166,GDEL00423_0101:0.01661108785459300755)66:0.00451655786310022761)86:0.01014674498048991243,(GDEL00476_0101:0.01253382966963379787,CHAL00023_0101:0.01662767111612774990)45:0.00375184521855095399)29:0.00205381089103263406)6:0.00000178395488066384)16:0.00201117360324865047,(GDEL00312_0101:0.00344477425254079454,((GDEL00266_0101:0.01956086043621744000,GDEL00498_0101:0.04511601401772433184)35:0.00511384486708267409,(CHAL00039_0101:0.03844921099775279461,((GDEL00446_0101:0.03341463640555770304,GDEL00487_0101:0.03810647315457933726)51:0.00000178395488066384,GDEL00433_0101:0.01005597807507360719)37:0.00410301860770957098)22:0.00000178395488066384)18:0.00201461270619566601)11:0.00199870987302285322)11:0.00000178395488066384,(GDEL00482_0101:0.01170932666204545225,GDEL00481_0101:0.00493411193019302648)99:0.02756066817637774918)84:0.01225928738812273426,(CHAL00021_0101:0.02674608034024667305,((ANIC00084_0101:0.03673222693391280103,(GDEL00535_0101:0.06027905329367221066,GDEL00190_0101:0.01342584653373672665)83:0.02723740677813983602)73:0.00979881921685409399,GDEL00484_0101:0.04140753462743605728)44:0.00000178395488066384)95:0.05030039145763778863)31:0.00352674725564975765,(((ANIC00086_0101:0.01437625701858202820,GDEL00307_0101:0.00706759407890357981)96:0.02012171313491057170,GDEL00653_0101:0.03645377820479889924)56:0.01487202859943784726,(((JRAS07795_0189:0.01237729898943618415,JRAS06480_1501:0.00000178395488066384)99:0.03737897877656461837,(GDEL00637_0101:0.01565588319210483442,((GDEL00436_0101:0.73639852622501211776,GDEL00459_0101:0.00000178395488066384)34:0.02088557891322565668,JRAS06363_0101:0.01633846002009803344)40:0.00964596248681774855)53:0.01581490586198311052)48:0.01080781993265262850,(USNM00132_2194:0.01734495980254916261,GDEL00642_0101:0.02528109392019113957)58:0.00749786747476200062)42:0.01232690054770568117)12:0.00356369191775719654)25:0.00823688480739357548)29:0.00797194706678207299,(((GDEL00424_0101:0.01649351063530937744,(((((GDEL00343_0101:0.01411047524711654157,((GDEL00435_0101:0.04924440985624639611,GDEL00665_0101:0.02679156737021528081)100:0.05365024405541370112,((JRAS06220_0101:0.00218004820213769848,GDEL00541_0101:0.00218064406776173310)63:0.00000178395488066384,((GDEL00670_0101:0.00364323162708706221,(GDEL00568_0101:0.00636656143621336119,GDEL00405_0101:0.00000178395488066384)74:0.00613623186777317170)29:0.00000178395488066384,GDEL00417_0101:0.00000178395488066384)55:0.00204037512946930559)99:0.04188588140223083178)81:0.02119628812954457361)82:0.02172116640985461561,(GDEL00457_0101:0.20603378846399517110,(GDEL00455_0101:0.00886207853672399230,CHAL00042_0101:0.00000178395488066384)90:0.02458384129664922119)81:0.05235923736678418233)49:0.00922848134420886125,GDEL00473_0101:0.01191293783692108296)44:0.00275782505945058702,GDEL00678_0101:0.00858795479132683226)50:0.00604155093810255454,((USNM00132_2195:0.00839425289095005987,(GDEL00445_0101:0.00407641888110969047,(GDEL00456_0101:0.00000178395488066384,GDEL00460_0101:0.00202408412472208791)37:0.00000178395488066384)97:0.01796611582173514299)76:0.00583402226696465038,ANIC00082_0199:0.02066400330175618624)36:0.00168849931331962111)48:0.00604938178394620173)59:0.00301829557981413100,GDEL00505_0101:0.04892138520596299445)80:0.02012369687709905999,(ANIC00081_0199:0.04940173980464931253,GDEL00447_0101:0.03036414219253185873)93:0.03902667619460366277)67:0.02305199486071928677)14:0.00467659309436841125)1:0.00000178395488066384,(GDEL00333_0101:0.03363057838079039352,CHAL00086_0101:0.01325641841486070727)100:0.16796641090716837863)9:0.02883378253408691236,GDEL00677_0101:0.21804878493878401824)5:0.00469641004489442741,(GDEL00658_0101:0.19007729327654238061,(JRAS07624_1401:0.52153983267403591917,(GDEL00633_0101:0.00361144289670827651,(GDEL00550_0101:0.03154226833095920973,(GDEL00463_0101:0.02945223215764217542,((GDEL00501_0101:0.08851611620487424836,(CHAL00073_0101:0.06598058093148456704,GDEL00470_0101:0.01286496874104992374)89:0.02932434282754867866)70:0.04413778487267662476,CHAL00071_0101:0.02602319675708429647)23:0.00779297996042307810)58:0.03334425505604671214)54:0.01587022254977044772)92:0.27792993616089106679)20:0.04133228992437275318)3:0.01959680449757693690)25:0.06854678091273054552,((((CHAL00049_0101:0.04398273198347999596,(GDEL00427_0101:0.08738502018498796320,GDEL00342_0101:0.02428739343615914092)9:0.00000178395488066384)33:0.01035131604415382225,USNM00132_2190:0.00740074329515608923)97:0.24668102645567521747,(GDEL00542_0101:0.02174544514388669636,(((GDEL00588_0101:0.03929901709240846142,(((GDEL00468_0101:0.03863271279432024807,(((GDEL00271_0101:0.00224482405697027732,GDEL00539_0101:0.00293901521542992272)91:0.00000178395488066384,USNM00132_2189:0.00895125151637145289)97:0.01263644180852407581,GDEL00251_0101:0.02562848535742820108)81:0.00533229153079155076)45:0.00509619851439321522,GDEL00549_0101:0.03725396478160990232)9:0.00000178395488066384,((GDEL00601_0101:0.02235589922405754534,GDEL00513_0101:0.00973816724587092328)45:0.01475497656311052126,CHAL00005_0101:0.02800020394479343921)6:0.00314715870870725363)11:0.00964034926292424953)8:0.00086383880302127081,GDEL00602_0101:0.05644003257635984983)21:0.01157778291590264019,(GDEL00583_0101:0.04896448677581852899,GDEL00546_0101:0.04207059283771490826)16:0.00000178395488066384)26:0.00710977809400660781)91:0.11838504227345746089)41:0.06953811935686968204,((((BRAN00020_0101:0.02302153719151994737,GDEL00453_0101:0.06212255677351705141)47:0.01514748159499493610,(CHAL00035_0101:0.05452203471005943186,(JRAS06424_0199:0.04774765398077214507,USNM00132_2177:0.03309986162487254385)68:0.01716680157442817753)40:0.00495441146604018098)97:0.51296505921007373718,(JRAS07552_0689:0.58330943839150972696,(USNM00133_9653:0.39145504031253319788,GDEL01140_0101:0.32260994160232647765)54:0.17713813277075968200)28:0.06461868549717648957)13:0.06746734282681327022,(GDEL01734_0101:0.43520520474547813583,GDEL01727_0101:0.26561484543511315604)69:0.09531711671302178779)10:0.05631030015730746630)2:0.00000178395488066384)28:0.09148027263589056379)93:0.08430497580677986935,(GDEL00672_0101:0.01191209178886367022,(GDEL00236_0101:0.00940330074377737982,GDEL00580_0101:0.01349072926920200956)54:0.00876248736966463854)100:0.09044708875807683235)68:0.00113493461433220705)93:0.02062904203128744160)98:0.04690938323439101248,JRAS05708_0101:0.00000178395488066384);
TREE raxml_uce-1102_BP100 = (USNM00132_2180:0.00206850751948674336,(JRAS05401_0102:0.03757040922346284451,(((GDEL00236_0101:0.03390571459281308681,GDEL00580_0101:0.04010978578194777933)100:0.03747721009390616448,((CHAL00071_0101:0.02132463898550256837,((GDEL00550_0101:0.07321313165780475585,(((USNM00132_2191:0.00640185236649601710,CHAL00073_0101:0.00000171221359361403)92:0.02229966168530404108,GDEL00470_0101:0.01112935116116186771)98:0.03429794474369264601,GDEL00501_0101:0.05984495825729024138)71:0.01413470376177488295)54:0.01288732544343957134,(GDEL00633_0101:0.07500362729826418051,GDEL00463_0101:0.01961912210305360657)90:0.04198436684336818298)91:0.03550503105467690129)100:0.19394463332053452076,((((((GDEL00333_0101:0.14349926708658683472,CHAL00086_0101:0.08116922997320973054)100:0.14900129125478761560,((((USNM00132_2202:0.10811065675837051858,JRAS07624_0489:0.10379549851659271298)74:0.08747786344470863396,GDEL00657_0101:0.28423759523349972911)12:0.03024492772595866255,((GDEL00567_0101:0.07545465911346768695,((ANIC00082_0199:0.08926316628276237397,(((((GDEL00276_0101:0.28886050407977226229,GDEL00522_0101:0.02070877300444070798)51:0.06429832989365330542,GDEL00455_0101:0.00732028411111872602)25:0.00491404925889845755,CHAL00042_0101:0.00898088517575631150)58:0.03410074746567646337,(JRAS07801_0101:0.00664425252197297245,(GDEL00456_0101:0.00347874990819263107,(GDEL00445_0101:0.00173652790462705108,GDEL00460_0101:0.00348371855123032941)46:0.00000171221359361403)79:0.00352217422477205935)100:0.02222877716365636094)35:0.00897276996182821800,(((GDEL00505_0101:0.05035638762939428220,((GDEL00678_0101:0.01742274824854360415,GDEL00473_0101:0.00663999525942230925)57:0.00230847160191602688,USNM00132_2195:0.01773246928210856291)80:0.00903336683357718051)38:0.00179252315221189312,(GDEL00343_0101:0.00709163366142341080,((GDEL00435_0101:0.03974943438174430299,GDEL00665_0101:0.03999513972792377581)95:0.02167758414636888897,((GDEL00417_0101:0.00523910110839738256,(GDEL00405_0101:0.00000171221359361403,(GDEL00457_0101:0.33718836316831624078,GDEL00568_0101:0.00175550946705439769)15:0.00000402275840980582)25:0.00525862436530260841)17:0.00173466315668480576,(GDEL00541_0101:0.00520442842902580239,(JRAS06220_0101:0.00362264434152025907,GDEL00503_0101:0.00213227178857229019)38:0.00000171221359361403)51:0.00169694481858571086)37:0.01118960876647364863)40:0.01033364288574625638)38:0.00720618298585943336)14:0.00334215355976358233,GDEL00424_0101:0.01639823467247224567)3:0.00000171221359361403)30:0.00409068928880279830)79:0.02675179801915925429,(ANIC00081_0199:0.03343851725323564866,GDEL00447_0101:0.04078098376044011347)100:0.05144953762307279826)55:0.00727109457920345741)85:0.06081516639628301024,((((ANIC00084_0101:0.04586557526602767776,(GDEL00190_0101:0.01570665155443719263,GDEL00535_0101:0.02754228409922588466)95:0.01837476929746795218)77:0.01705661934027173990,(GDEL00484_0101:0.04729417363642526156,CHAL00021_0101:0.01981403756812501887)54:0.00496628708829527366)98:0.03230690677919038217,(((CHAL00010_0101:0.04027242939281269057,((((GDEL00476_0101:0.03431392661274103306,((GDEL00423_0101:0.01961730713128507358,GDEL00496_0101:0.01195751625867478435)99:0.03375009699143308867,(GDEL00312_0101:0.02012903988020269680,CHAL00023_0101:0.02094451911203152467)54:0.00337428590520625574)87:0.00405404188684177665)94:0.01328636994306210684,(GDEL00487_0101:0.04579840052148366480,(GDEL00433_0101:0.03380948323593613303,GDEL00446_0101:0.05154189489045934297)55:0.00879166790176146191)51:0.01079625522766762026)9:0.00205541863159960751,(GDEL00519_0101:0.03180130616331307281,(GDEL00652_0101:0.03087986678833523277,(GDEL00266_0101:0.02310698339487806188,GDEL00498_0101:0.01749316475839482812)85:0.01280398787958471341)57:0.00716706075063277756)22:0.00196858569685951900)9:0.00161385382859245002,(GDEL00481_0101:0.02260665433076519334,GDEL00482_0101:0.00320595607541698758)95:0.02342289397922973221)27:0.00320303857685129119)77:0.02684060684000608502,(((JRAS06480_1501:0.00240265594728051712,JRAS07795_0189:0.00535029528173897040)100:0.03387143613706585649,((GDEL00459_0101:0.02584425438919880913,GDEL00436_0101:0.02696160776764728803)99:0.04324843352374949795,JRAS06363_0101:0.06329004042060892843)100:0.02614079021568976174)97:0.01404341738634436350,(GDEL00642_0101:0.01257642328993317446,(GDEL00268_0101:0.05580160345252694470,USNM00132_2194:0.01347054792125504212)94:0.01957021001821412573)100:0.05204199462634641338)86:0.01704348225587533697)11:0.00000171221359361403,(GDEL00307_0101:0.03673089281483529062,ANIC00086_0101:0.06487222371729226000)76:0.02889949524400612507)23:0.00658363760421822129)36:0.01178877242507252697,(USNM00132_2193:0.04671230884196291011,(GDEL00467_0101:0.00760373243511804249,(GDEL00581_0101:0.00000171221359361403,GDEL00262_0101:0.00204669259777853470)100:0.02182065420845265627)81:0.02218499189474160138)100:0.06957899272409849567)58:0.02509996249859329162)49:0.02701194089588815350)18:0.04680435350356534213,ANIC00013_0189:0.25865961999669229154)8:0.00677867034386185272)6:0.03230849772555664107,((((USNM00133_9653:0.07487828814316432879,GDEL01140_0101:0.09295078834792894207)100:0.08091857477204021654,JRAS07552_0689:0.31184984528897274902)96:0.13405811930915961794,(GDEL00658_0101:0.19206650023136581651,GDEL00469_0101:0.47471044659821343137)16:0.05268362092654528539)1:0.02651064011500346360,((GDEL00342_0101:0.08200450175777429518,(GDEL00427_0101:0.03688801675772410138,(USNM00132_2190:0.02141941255833777757,(GDEL00534_0101:0.01526834680317289139,CHAL00049_0101:0.01188200672037203164)99:0.04573051185394817753)37:0.00320733308735850165)61:0.03560863038685109505)100:0.15245096890264195344,(GDEL01727_0101:0.22889013370969335526,GDEL01734_0101:0.23352669420819777146)89:0.09778946560158906232)22:0.01577881254628015623)1:0.01567376492882060351)6:0.01540056239639980319,((JRAS07896_0189:0.18291300020033399165,JRAS07624_1401:0.14553877697382697209)100:0.16527927028794256459,GDEL00677_0101:0.16255416581601164761)47:0.03365598812006585783)0:0.01350557412968427136,(GDEL00546_0101:0.02993210902731336526,((GDEL00513_0101:0.02267532135507427035,GDEL00549_0101:0.01760291663895149905)99:0.03692589141453823248,((GDEL00588_0101:0.02696722635822261863,((GDEL00538_0101:0.02766742429736158276,(GDEL00544_0101:0.01812757161718024645,((GDEL00674_0101:0.00000171221359361403,GDEL00468_0101:0.03109042686276908274)62:0.00434031903254830567,((GDEL00271_0101:0.05090916422527862889,(GDEL00539_0101:0.02730095417459438983,USNM00132_2189:0.01135821305041828828)100:0.02024150387894571926)61:0.01401015400387368992,GDEL00251_0101:0.00744688770196525948)16:0.00000171221359361403)13:0.00000171221359361403)58:0.02832353169807255017)63:0.05508354068007763338,GDEL00602_0101:0.06626498565829840037)18:0.00000171221359361403)41:0.02421368753772683291,(GDEL00542_0101:0.04006395593702399838,GDEL00583_0101:0.02334013205408932284)53:0.00493443565912757114)43:0.01731418489125773758)76:0.03132847610817963285)100:0.16288515033278433419)4:0.01468936179326634818,((USNM00132_2177:0.01520243140224979486,((JRAS06424_0199:0.04092845571849794417,(GDEL00453_0101:0.03132793813401060085,CHAL00035_0101:0.05368456619962427151)52:0.01753445941210682313)32:0.00858822394063728234,BRAN00020_0101:0.04793836884429045209)45:0.03057439506191694106)100:0.13511214742992624926,(USNM00132_2192:0.07213997795134648172,(GDEL00448_0101:0.09530386458822327767,(CHAL00001_0101:0.05841491907541881967,GDEL00570_0101:0.04740228816565737746)39:0.00704183243863609320)48:0.01171424466155457367)96:0.13992026452493988575)8:0.01806200559081888937)66:0.02904590888584235656)100:0.11193779399082627590)99:0.03524551971203020856,(JRAS05401_0301:0.04458407009963422790,(GDEL00437_0101:0.03233707361363427624,GDEL00489_0101:0.03696457069125939909)44:0.00416678186819318709)99:0.05365872501179130838)100:0.05877237660766193583)100:0.03593808840682346378,JRAS05708_0101:0.00000171221359361403);
TREE raxml_uce-1104_BP100 = (((GDEL00437_0101:0.02362659853452052372,JRAS05401_0301:0.06069709167563861613)62:0.00628044721442961706,(((JRAS06424_0199:0.17128188651671644172,(USNM00132_2177:0.03227286432135765409,(GDEL00453_0101:0.07814854425691408757,(CHAL00035_0101:0.04578895647180355327,BRAN00020_0101:0.06894092571783055901)76:0.00284034812689647241)94:0.02804885079118575250)32:0.00000103619198493976)77:0.10835202702529307672,(((GDEL00677_0101:0.19848280193550529860,((GDEL00333_0101:0.18938744030640877747,CHAL00086_0101:0.13838293028050499545)93:0.13393656773907905433,(((((((GDEL00637_0101:0.04844991348173760537,JRAS06363_0101:0.07628832378908809164)77:0.02526895798074158678,(JRAS07795_0189:0.21247725615866136506,(GDEL00459_0101:0.00000103619198493976,GDEL00436_0101:0.04631510374419747778)99:0.24338974842433511170)39:0.05394387945992803329)57:0.03257875445339746684,(GDEL00642_0101:0.05132966291144688831,(USNM00132_2194:0.02875545851956282789,GDEL00268_0101:0.00840620733728594631)100:0.07722774543286381466)88:0.02314378552426475666)62:0.04905658934925313103,(ANIC00084_0101:0.03284311400339364612,((CHAL00021_0101:0.02337267692867650917,GDEL00190_0101:0.02902973932729651166)61:0.01037206470479204966,GDEL00484_0101:0.03724442186273210081)55:0.00496505891772026486)100:0.06218723670065027381)37:0.01935978666584710350,(GDEL00307_0101:0.04787338199222175572,(ANIC00086_0101:0.12907089617378147972,(GDEL00481_0101:0.02957731985752043088,((GDEL00312_0101:0.08375748005377449401,(CHAL00030_0101:0.01461906092641940443,((GDEL00496_0101:0.01779116443173135373,GDEL00423_0101:0.02064457163820078434)41:0.01240916202240893718,(CHAL00023_0101:0.02515888671064495791,(GDEL00305_0101:0.00604141920637829566,(CHAL00039_0101:0.02513424706134343226,GDEL00519_0101:0.09003948511903148155)35:0.04341545273538098548)1:0.00000103619198493976)6:0.04292242403304635801)20:0.01036684668175639167)26:0.00720729926545489973)15:0.01239369573017768886,((GDEL00482_0101:0.02929996462514820529,(GDEL00446_0101:0.06180799528527724379,((GDEL00326_0101:0.01271813915377163068,GDEL00433_0101:0.02854112340049171428)74:0.01957601109694996275,GDEL00487_0101:0.06090609090127236530)52:0.00377027032788714673)66:0.01445514087046703873)61:0.01942069218082974683,(GDEL00652_0101:0.04078271334485949334,(GDEL00266_0101:0.07591341749960299479,GDEL00498_0101:0.05974564368422088240)88:0.02665419453936350436)72:0.02357323207159106593)4:0.00237894302020458769)23:0.01015791789288410067)32:0.02078347917376613743)27:0.00795264947549305899)25:0.01709346345914224477)66:0.03507377281412755315,((CHAL00010_0101:0.00450404697210514231,GDEL00144_0101:0.00626266734842818949)100:0.31761988071225272234,(GDEL00467_0101:0.11476321939476948064,(GDEL00581_0101:0.00000103619198493976,GDEL00262_0101:0.00229546673031893111)100:0.11498924512918050345)99:0.12430418904451635831)21:0.00602066922700902982)31:0.02849425864510438111,((GDEL00657_0101:0.32580518565542726517,(USNM00132_2202:0.14733380856399536096,JRAS07624_0489:0.17152320281728505869)47:0.04705239196179244326)68:0.07692082378705361601,((GDEL00447_0101:0.03906950805434006302,ANIC00081_0199:0.04344198206687709118)96:0.06889341923890676678,((((GDEL00678_0101:0.05311679234437522573,(GDEL00424_0101:0.04510445087872392428,(GDEL00505_0101:0.15820956224593427097,GDEL00473_0101:0.02638152464955441368)42:0.01136367942900122149)36:0.00479752375936296025)26:0.00943214204644628532,(((GDEL00568_0101:0.00683660561839880866,((GDEL00670_0101:0.00750592129846918994,GDEL00417_0101:0.00204634121250850008)100:0.02119511094380404151,(JRAS06220_0101:0.01667904463285361724,(GDEL00541_0101:0.00992780654459832733,GDEL00503_0101:0.00000103619198493976)32:0.00000103619198493976)73:0.00407649218582122139)87:0.00741475641463573351)96:0.03565180690594479951,((GDEL00665_0101:0.11544332108305363493,GDEL00343_0101:0.00000103619198493976)42:0.00545471345128892889,GDEL00435_0101:0.11501110056087848754)54:0.00418184340501265468)95:0.04440432840486364940,((CHAL00042_0101:0.00000103619198493976,GDEL00455_0101:0.00769921268090188130)98:0.04769694631609611157,(JRAS07801_0101:0.00756793711504561654,(GDEL00456_0101:0.00000103619198493976,(GDEL00445_0101:0.00386460459347577005,GDEL00460_0101:0.00411392093072107581)56:0.00488532595502341217)79:0.01286497864688165502)93:0.03056589174828323874)20:0.00366697703231130432)47:0.02167512724045308689)60:0.02877872384558996868,ANIC00082_0199:0.03271590776795543082)55:0.00933938149196149488,USNM00132_2195:0.18037022451176101812)85:0.03619632303652028232)81:0.03520646525996397325)36:0.02727547866649782105)37:0.04019637785211662567)36:0.03355713134417379062)20:0.03751172376783030310,(GDEL00427_0101:0.03843191570168665722,(GDEL00530_0101:0.01712983179469863490,(GDEL00342_0101:0.02623985158632280434,(USNM00132_2190:0.01212946277033503419,(CHAL00049_0101:0.00000103619198493976,GDEL00534_0101:0.00000103619198493976)100:0.03305337617320594501)29:0.00842802627041405218)37:0.01253339121536485405)94:0.04713874864622959182)99:0.09270346127961739957)7:0.00689554620084697686,((JRAS07552_0689:0.41506930913826778351,(JRAS07896_0189:0.32841591383344520549,(ANIC00013_0189:0.31947786036293068790,GDEL01727_0101:0.17090247501007765907)19:0.01477189257629965037)12:0.03057816203097785471)4:0.01754316347789318387,((((GDEL00570_0101:0.02732707164207540465,CHAL00001_0101:0.07580437274262574743)93:0.04813619510555453007,(USNM00132_2192:0.11936763050949787679,GDEL00523_0101:0.04551300601368129389)96:0.03686025294200555302)100:0.12491942552474129269,(GDEL00546_0101:0.08524644870628529658,((GDEL00542_0101:0.06006676086811956611,((GDEL00544_0101:0.00755899055688685154,(GDEL00588_0101:0.01616937073018778412,GDEL00601_0101:0.03610077335291012046)100:0.06043712946475101461)52:0.00325021010104686653,(GDEL00513_0101:0.02779798044461044559,(((GDEL00468_0101:0.01908073395057072880,GDEL00271_0101:0.02044179232105600499)31:0.00000103619198493976,GDEL00549_0101:0.05921122070926637670)31:0.00000103619198493976,GDEL00251_0101:0.00497881020166086961)78:0.03063789078953304407)43:0.00843247930978816007)23:0.00000103619198493976)81:0.03866397770045366944,GDEL00602_0101:0.07088207632462877050)90:0.05051326926348451846)100:0.20485724807952210291)25:0.04626447705688027656,(((((CHAL00073_0101:0.01117985657591664093,USNM00132_2191:0.00000103619198493976)100:0.04358720536406301277,GDEL00501_0101:0.04489546685439268353)100:0.08213206108258480631,((GDEL00550_0101:0.03829060361869585788,GDEL00633_0101:0.07626852644595562281)96:0.03933255667480425183,CHAL00071_0101:0.07087800939001133449)56:0.00853701047087150958)84:0.02379491321425040648,GDEL00463_0101:0.04435813695012822550)99:0.24938123917362758908,(GDEL01140_0101:0.16239809792874962402,USNM00133_9653:0.05561946654719345656)100:0.30741811606169378024)4:0.01291619672351573822)0:0.00000103619198493976)3:0.02068022617706739841)37:0.03516591356093679704)93:0.05469513869502644343,(JRAS03075_0101:0.01779121220476265544,GDEL00580_0101:0.02960603406669708518)99:0.03643184614029371104)55:0.01010765926091385450)90:0.09890936604748568062,(USNM00132_2180:0.01129722188422079693,JRAS05708_0101:0.00000103619198493976)100:0.16534775101192475399,JRAS05401_0102:0.25962281519830099352);
TREE raxml_uce-1109_BP100 = (USNM00132_2180:0.00292605563907908078,(JRAS05401_0102:0.02390659305855264219,((((((JRAS06424_0199:0.04591731361826911079,USNM00132_2177:0.02875846340073661550)56:0.00168436501189888656,(GDEL00453_0101:0.03676716918853078359,(BRAN00020_0101:0.02697125529956018522,CHAL00035_0101:0.02366160958557702101)72:0.00599384845794250637)36:0.01186808516895607526)100:0.15026659976952722042,(GDEL00628_0101:0.21344835056657784911,(CHAL00071_0101:0.02035985094819391453,(GDEL00463_0101:0.03062161163593431906,(((GDEL00550_0101:0.01395088375060728886,GDEL00261_0101:0.02532617689998666391)88:0.01351980176402028076,GDEL00633_0101:0.01555846474794753999)69:0.00985985341621735921,((USNM00132_2191:0.00000223254859641376,CHAL00073_0101:0.00000223254859641376)99:0.02693151400597169898,GDEL00470_0101:0.00758595991520520305)100:0.05872174294871083250)45:0.00877156451826103904)36:0.00876528761281178230)64:0.04990786470413476755)87:0.16396361920629673459)36:0.02943535822840973384,(((((CHAL00086_0101:0.06965393815825496326,GDEL00333_0101:0.20636475161777428911)99:0.15188103659727675288,((USNM00132_2202:0.18568799959947443479,(JRAS07624_0489:0.15958822011045770140,GDEL00469_0101:0.28172182148378194233)54:0.03362219354466346177)41:0.05741119201046484405,((((ANIC00086_0101:0.03849332491219592534,(USNM00132_2192:0.27885453564841250484,GDEL00307_0101:0.05018592164328711941)30:0.00745832900766132088)28:0.04695556563508681419,((USNM00132_2193:0.11430290476382649889,((GDEL00262_0101:0.00000223254859641376,GDEL00581_0101:0.00000223254859641376)100:0.03274853323069448763,GDEL00467_0101:0.03485413101262336416)64:0.02603960832650020762)66:0.02462513001103032104,(((CHAL00010_0101:0.07352544562075334633,((GDEL00446_0101:0.04255059136100152600,(GDEL00326_0101:0.02295035832696580222,GDEL00433_0101:0.02792179618799781049)51:0.00117750453071614335)86:0.01477512995949569266,(GDEL00487_0101:0.04819748310664663526,((GDEL00498_0101:0.01717714806436207442,GDEL00266_0101:0.02579672711105250593)85:0.00786171407976606930,GDEL00652_0101:0.02033145134927498779)40:0.00114843704126593878)31:0.00170606417155683013)48:0.00632062126119025802)27:0.00346213670542838518,(((CHAL00030_0101:0.04434417069777761566,(GDEL00496_0101:0.01005897021848225700,GDEL00423_0101:0.00000223254859641376)100:0.03071895661588318685)84:0.01095441248456219610,(GDEL00476_0101:0.03605747454824784898,(GDEL00312_0101:0.01708153376923748912,CHAL00023_0101:0.02073727172429054577)84:0.01322930357729635784)66:0.00285653999627813156)87:0.01813415943835127234,(GDEL00519_0101:0.02689185469985187413,(GDEL00305_0101:0.04591630462903444759,(GDEL00481_0101:0.01383306712879795071,GDEL00482_0101:0.01856691133595559165)91:0.03584822980438391593)53:0.01570861705156418459)38:0.01627216163234736571)26:0.00620729424249127915)83:0.03584056881642850440,(GDEL00653_0101:0.08273503230142716103,(((ANIC00084_0101:0.05453615125906818850,GDEL00484_0101:0.05820612070156939294)36:0.00553843848161829962,(CHAL00021_0101:0.01751659624690432224,(GDEL00190_0101:0.01572418319999835043,GDEL00535_0101:0.03491158666354760715)99:0.02537383104330621572)58:0.00707865511094629436)92:0.02654538462326371320,(GDEL00642_0101:0.02569477280082801615,((JRAS06363_0101:0.04915780140960568367,(GDEL00268_0101:0.06478010171802034423,(GDEL00436_0101:0.01679037966130885254,GDEL00459_0101:0.02295897310854386891)100:0.07902812904862377419)29:0.01233210069150580263)48:0.01215025528220727881,((JRAS07795_0189:0.00561675969729097391,JRAS06480_1501:0.00000223254859641376)95:0.01943387270508799627,GDEL00637_0101:0.04615324230539585848)18:0.01428516346543281211)12:0.00439933643869123286)35:0.01039153763828428063)11:0.00210747790810155529)6:0.00708371731143664883)20:0.01008172883478019102)10:0.00000223254859641376)37:0.05650089464903364916,(GDEL00567_0101:0.10182609375818810205,((ANIC00081_0199:0.05527990273335506993,GDEL00447_0101:0.05709502448817169173)100:0.15061895307220515838,(((GDEL00457_0101:0.10780248277551417180,(GDEL00678_0101:0.04281706656143649536,GDEL00473_0101:0.02360802156679235597)46:0.01265194533310707269)26:0.01231721551055312523,((GDEL00424_0101:0.04105898702244804160,((GDEL00665_0101:0.03308444893206620441,GDEL00435_0101:0.02813299578011891483)91:0.01693787573670994112,(GDEL00343_0101:0.02420522531686650214,((JRAS06220_0101:0.00547792131336030923,(GDEL00503_0101:0.00000223254859641376,GDEL00541_0101:0.00736686366326496072)59:0.00000223254859641376)93:0.00827121774982901223,(GDEL00670_0101:0.00000223254859641376,GDEL00568_0101:0.00000223254859641376)98:0.00864823721472276694)98:0.01973188549739403330)44:0.00660193090328316766)85:0.03065843699016875326)17:0.00185413216572024296,((GDEL00460_0101:0.00172145333061534777,GDEL00456_0101:0.00861459398212312440)98:0.00441437719538811252,GDEL00445_0101:0.00589113680014680379)100:0.03284637510558150592)12:0.00672841158775459858)25:0.01153547984961246498,(GDEL00505_0101:0.09022834897206555294,((CHAL00042_0101:0.00984229750943186980,GDEL00455_0101:0.00866559537240892304)89:0.03150138868761553912,USNM00132_2195:0.05304362208748160390)40:0.00650999490429263541)13:0.00438264629756586737)56:0.03432217019567045807)95:0.05113271431307386122)87:0.04493048027053694188)19:0.01026495900432224453,GDEL00657_0101:0.20368910626201919278)11:0.01763464902540134299)29:0.03575831182152787446)22:0.01821934058999742298,((GDEL01734_0101:0.43666410282628970174,((USNM00133_9653:0.10955556171734051607,GDEL01140_0101:0.13563321913361678361)100:0.21430435871926481473,JRAS07552_0689:0.43312524001805868812)38:0.04171386491959700599)16:0.05474320581398983698,(JRAS07896_0189:0.14075903730975852790,JRAS07624_1401:0.20834292045224234169)100:0.19905984921088185069)25:0.03968919874836100009)38:0.06165937947295146992,((CHAL00049_0101:0.01065544225793435031,GDEL00534_0101:0.01067060002594776881)86:0.00959902982422340158,(GDEL00427_0101:0.01148527125409300707,(GDEL00342_0101:0.00000223254859641376,USNM00132_2190:0.03016127185563200960)63:0.00965785073468759629)96:0.01961624295053924008)96:0.12106161650471231050)19:0.02354416534870675676,((GDEL00546_0101:0.06264586699715395113,(((GDEL00544_0101:0.02859781033464781422,(GDEL00251_0101:0.01244686734200906898,(GDEL00602_0101:0.15714422680409620425,(GDEL00271_0101:0.00909232723574452360,(USNM00132_2189:0.00000223254859641376,(GDEL00539_0101:0.01393114939329911060,GDEL00674_0101:0.02407769069766040396)21:0.00000223254859641376)83:0.00832608314570195199)98:0.05137018949099452642)49:0.02119521283905806061)37:0.03655367270566595855)49:0.01886163364028383554,((GDEL00583_0101:0.02512797300475369880,GDEL00542_0101:0.03186779030554393738)26:0.00631604445513941470,(GDEL00468_0101:0.01043821467934562264,GDEL00549_0101:0.04343551253333047951)78:0.01208470847117570739)19:0.00503483479748577899)59:0.03193072931485290561,GDEL00588_0101:0.04573914023405714624)91:0.02817644189492426662)95:0.09930151050033642068,(GDEL00448_0101:0.05868384446935871052,(GDEL00523_0101:0.10155089999916831756,(GDEL00570_0101:0.03735688598668046589,CHAL00001_0101:0.07293245861563463217)63:0.02175728700500818152)35:0.00531567840645649336)90:0.09953950305770026263)28:0.02458712758416292665)20:0.02893170321880365534)99:0.08490329764761866960,((JRAS03075_0101:0.01110819122592586125,(GDEL00672_0101:0.01332769235150596879,GDEL00671_0101:0.04200518186959976280)68:0.00228556638221676664)95:0.01320231163299167773,(GDEL00580_0101:0.01344049507810417786,GDEL00236_0101:0.02528842769905820242)74:0.00390659209289988523)97:0.03447919549078946183)74:0.01157548706724719802,(GDEL00437_0101:0.02028546504283921040,(JRAS05401_0301:0.02561352541364620913,GDEL00489_0101:0.03128411780183788793)62:0.00407607530506464821)77:0.01147629309209350322)98:0.02326979023478466593)100:0.01212064195388183087,JRAS05708_0101:0.00281063362249858858);
TREE raxml_uce-110_BP100 = ((((GDEL00343_0101:0.01290969648325570804,GDEL00665_0101:0.02112707968524248775)75:0.01277426478576064624,JRAS06220_0101:0.00520429648434063419)34:0.00262517323148806284,((GDEL00568_0101:0.00000067522570548191,GDEL00405_0101:0.01300257591448437597)52:0.00212880494083300632,((GDEL00503_0101:0.00000067522570548191,(GDEL00670_0101:0.00185931186543985562,GDEL00505_0101:0.00000067522570548191)7:0.00000067522570548191)3:0.00000067522570548191,GDEL00541_0101:0.00000067522570548191)13:0.00000067522570548191)12:0.00000067522570548191)59:0.01112350126162981248,(((GDEL00473_0101:0.02394042516211052421,GDEL00678_0101:0.00546424864341040796)86:0.02095807391785638185,GDEL00455_0101:0.06121707817248735889)12:0.00000067522570548191,((GDEL00457_0101:0.05660813165132231456,((ANIC00081_0199:0.06230671385530407724,GDEL00447_0101:0.01539997522590515547)85:0.02851561250733457287,(((((JRAS07624_0489:0.08370985798220796636,GDEL00469_0101:0.04327688300712725228)99:0.03697070819472118852,GDEL00657_0101:0.12228449863657231411)64:0.01664595885764589764,((GDEL01727_0101:0.16315785274684643791,GDEL01734_0101:0.16737440697061742312)68:0.03953082618865212672,(((((CHAL00086_0101:0.18213149124069785700,GDEL00333_0101:0.08250721264320205750)47:0.03885255945345594819,(GDEL00448_0101:0.08864255275993680738,(CHAL00001_0101:0.09261659769664140618,GDEL00570_0101:0.00483226438882590915)100:0.05346210298095071395)99:0.14214064658604433355)60:0.03233355162930062754,((GDEL00546_0101:0.07305587930769902316,((GDEL00251_0101:0.01854645643583293160,(GDEL00674_0101:0.00000067522570548191,GDEL00271_0101:0.00000067522570548191)100:0.02561179323110306799)98:0.04642756569416690848,GDEL00538_0101:0.04473275330273528833)76:0.00809608670654098778)59:0.01555917159524176571,((GDEL00588_0101:0.12148380409021831972,((GDEL00549_0101:0.08205218331267909171,GDEL00468_0101:0.04403055121278560274)54:0.02670891945126572728,((GDEL00542_0101:0.01537432937579757616,GDEL00601_0101:0.00000067522570548191)37:0.01828917305027705567,GDEL00602_0101:0.03355157315324546613)54:0.01258886265968106079)20:0.00766328930803745773)17:0.01017215497755643780,GDEL00583_0101:0.10613990383171276188)17:0.00037729951747263944)85:0.06263320375054062805)13:0.01217398018988934474,(GDEL00677_0101:0.10255396653656966011,(((((((JRAS05401_0102:0.02225447070741610328,JRAS05708_0101:0.03924566603479548443)100:0.03542120419602198117,((JRAS05401_0301:0.01746702118409191110,GDEL00437_0101:0.01737681597610549536)84:0.00211566853185724902,GDEL00489_0101:0.01528528083389931423)96:0.00749917885017821039)54:0.01238184147377119348,(GDEL00672_0101:0.01183738537734441848,(GDEL00580_0101:0.01811878061286128355,GDEL00236_0101:0.00943169629593712013)100:0.01388785371890377367)95:0.01242188832159748721)100:0.03909915154365059542,(GDEL00453_0101:0.04030509258554784008,(BRAN00020_0101:0.02397808977164023192,JRAS06424_0199:0.02496420242306753023)46:0.00904759885376873151)80:0.00831071983241729595)82:0.01993474943823752427,(GDEL00463_0101:0.00609125775653658087,(CHAL00071_0101:0.00212490615271101980,((GDEL00501_0101:0.00425482262823572918,(GDEL00470_0101:0.00649287730192916936,CHAL00073_0101:0.00644728347591755520)93:0.00426552875209241806)60:0.00213443856656102705,(((GDEL00633_0101:0.00000067522570548191,GDEL00628_0101:0.01375407983348489807)82:0.00880438265424650021,GDEL00550_0101:0.00000067522570548191)80:0.00432410697928594778,GDEL00261_0101:0.01089525431604523517)46:0.00431088484617948159)10:0.00000067522570548191)43:0.00935340061488336948)97:0.07340669503370936266)63:0.02274713883226325145,(JRAS07624_1401:0.07699622372887170163,JRAS07896_0189:0.14245365263601841854)100:0.12479846946872288904)48:0.02500512670533634393,(GDEL00342_0101:0.00979485074076959922,(GDEL00427_0101:0.03494670709293330735,(GDEL00530_0101:0.02378615358009087896,CHAL00049_0101:0.03023704300819298960)77:0.04028008274659448246)57:0.00241506587315737462)100:0.09967815759664534758)22:0.01503920096805479688)12:0.01295193384332823418)11:0.01102996226748255600,(GDEL00656_0101:0.19568081780638746370,JRAS07552_0689:0.19138194974055741659)19:0.01220063689351867306)22:0.01721808035416119709)81:0.05242187603447246574)54:0.02922060207418103461,(((JRAS06363_0101:0.01914526140445479974,GDEL00637_0101:0.00506179586416054868)77:0.01898312043395121093,((((GDEL00459_0101:0.05676629486976363104,(JRAS06480_1501:0.00655603638394399845,JRAS07795_0189:0.08148061253279524629)79:0.00000067522570548191)73:0.08224484569322548788,GDEL00268_0101:0.02214171935457875939)12:0.00511974498376648914,GDEL00642_0101:0.02665960843770340954)11:0.00562362113459148258,JRAS07892_0101:0.13003097010675665479)23:0.00259310596094861848)55:0.03255530169511717392,(((((GDEL00496_0101:0.00573684816006875178,GDEL00498_0101:0.01438122029277991848)41:0.00683468302145975176,(GDEL00433_0101:0.01467916025541662894,(GDEL00446_0101:0.01811138589134569238,GDEL00326_0101:0.00923793524441378529)21:0.00000067522570548191)12:0.00673508010444979783)0:0.00000067522570548191,(((GDEL00519_0101:0.08630424624662341726,GDEL00487_0101:0.00906350255216575515)13:0.00000067522570548191,GDEL00266_0101:0.00350520945453887400)12:0.01415345709935694231,((GDEL00305_0101:0.05184006198801693194,GDEL00481_0101:0.01441921226164558610)27:0.00823117770159517183,GDEL00482_0101:0.01031430491066260245)27:0.01046748247382277806)3:0.00776343468319215350)1:0.00788482161338373289,(((CHAL00039_0101:0.01529172683259282309,(GDEL00652_0101:0.05063527500891380762,(GDEL00262_0101:0.00362194767993292760,GDEL00581_0101:0.00000067522570548191)99:0.02319557102747066973)29:0.00000067522570548191)19:0.00479615809487682603,GDEL00312_0101:0.02313798247506898553)13:0.00997322047561110051,(CHAL00023_0101:0.01265059675319421539,(GDEL00144_0101:0.03175226807124177653,GDEL00476_0101:0.01519676510686732845)27:0.00000067522570548191)30:0.01181913718323376536)0:0.00478587787183987808)12:0.00611316033978848844,(((GDEL00307_0101:0.00000067522570548191,ANIC00086_0101:0.01040901584790035819)73:0.00000067522570548191,GDEL00653_0101:0.02163144222212860790)81:0.02918259743366876172,(ANIC00084_0101:0.03840934634806974363,(CHAL00021_0101:0.00921789656762680987,CHAL00050_0101:0.00301106393737040484)88:0.01341701016269479171)69:0.00877011101079211604)47:0.00404686906284361294)32:0.00868815630450610506)88:0.04502318333307710196)42:0.02496130368368023808,GDEL00567_0101:0.09430603827373786052)52:0.01053373395932917685)81:0.02842398985354312874)45:0.00960541963108108021,((ANIC00082_0199:0.04633330418109506132,GDEL00424_0101:0.02892539942376060741)27:0.00275527570983127683,(JRAS07801_0101:0.01415415138539018701,(GDEL00456_0101:0.00281543015178842282,GDEL00445_0101:0.00492949264804321084)69:0.00000067522570548191)81:0.01088594433644178051)15:0.00240400213552787812)35:0.00534181524664217606)37:0.00549325964129058607,GDEL00522_0101:0.01197763376982339742);
TREE raxml_uce-1110_BP100 = (USNM00132_2180:0.00514353003328007086,((JRAS08216_0189:0.51030809593586679007,JRAS05401_0102:0.03076707163287125887)26:0.01823556125409575221,(((((JRAS07552_0689:0.30291975711898855295,((GDEL00546_0101:0.09856062605311710634,((((GDEL00468_0101:0.03457800330514888831,((GDEL00538_0101:0.05802129068965699438,CHAL00005_0101:0.01291061608018189040)59:0.03007153824732011760,(((GDEL00271_0101:0.01066174297213755111,GDEL00674_0101:0.01110229358276196808)53:0.00000161437444483408,(USNM00132_2189:0.00814676371857415808,GDEL00539_0101:0.01344335662207948347)68:0.00201050781268550692)85:0.02243772621493638625,GDEL00251_0101:0.01121904294288455887)21:0.00000161437444483408)27:0.00843512782213729981)25:0.02571044227109412286,GDEL00542_0101:0.05664993928435516773)31:0.03776825312792302103,(((GDEL00549_0101:0.04612813015261413990,GDEL00513_0101:0.03322883454733893682)94:0.03621356033637397609,GDEL00544_0101:0.05944200607169423944)58:0.01935211858307272353,(GDEL00602_0101:0.10022964441387188783,(GDEL00583_0101:0.04605422482320303129,GDEL00588_0101:0.03329985380993740612)66:0.01297342609160305124)25:0.01985102047342965706)14:0.02139957286645607568)19:0.00411922214716987662,GDEL00601_0101:0.02782663450092632412)15:0.00595409800361300454)49:0.02946912650780010925,(GDEL01140_0101:0.15337442045022420256,USNM00133_9653:0.19874150992561875895)100:0.21997603314818586773)6:0.02232067338195706241)5:0.00289641435052558679,(((((CHAL00001_0101:0.02536034376748247041,GDEL00570_0101:0.04483633460601307852)98:0.04609945005827641162,GDEL00523_0101:0.03141010180078476072)81:0.05285507896584707571,(GDEL00448_0101:0.07797507886377966213,USNM00132_2192:0.10004207428969007221)39:0.03443410789670915684)53:0.04019316501989773222,(GDEL00628_0101:0.16096606044245151401,((GDEL00463_0101:0.02916661457744191069,CHAL00071_0101:0.02146549569813566496)80:0.07214278160583052768,((GDEL00261_0101:0.05228616312858692244,(GDEL00550_0101:0.01076047467096368469,GDEL00633_0101:0.05268846264550398201)58:0.00961815426281679292)90:0.04060765758428865058,((CHAL00073_0101:0.00000161437444483408,USNM00132_2191:0.00000161437444483408)100:0.05220444521872735777,GDEL00470_0101:0.01029481648134792683)97:0.05771168612481272081)46:0.01068881689148573448)69:0.03717009065008365643)29:0.02466370892024915412)18:0.01020718087972075604,((GDEL00638_0101:0.67069865035764986150,(GDEL01727_0101:0.51781353564986842830,GDEL01734_0101:0.19809030923058110196)14:0.01432174442174356625)3:0.02592793570439482637,((JRAS07896_0189:0.28220559646564269407,JRAS07624_1401:0.19453262999677803369)100:0.65223411347574011820,((((GDEL00659_0101:0.44751967413364007742,((GDEL00447_0101:0.05781146422082465014,ANIC00081_0199:0.03621323474103026185)95:0.07516302993506963903,(((((GDEL00460_0101:0.00000161437444483408,(GDEL00456_0101:0.00849984944680967462,GDEL00445_0101:0.01343206018250277071)32:0.00336195460508738287)99:0.05771715881456911112,JRAS07801_0101:0.05020735099251689287)71:0.03611631651646000918,(((GDEL00522_0101:0.02008276694525252051,(CHAL00042_0101:0.00620843899455751635,GDEL00455_0101:0.01591556068064848076)51:0.00408232155435858148)98:0.05571304319714935616,(GDEL00665_0101:0.07487424445819795826,GDEL00435_0101:0.04798917086428061696)91:0.07648492915555861471)22:0.00739222969679982026,(ANIC00082_0199:0.06163589248022729311,(GDEL00424_0101:0.06380947883045637314,((USNM00132_2195:0.00818104402772283981,(GDEL00678_0101:0.08212026206980015119,GDEL00473_0101:0.01358132764479458299)59:0.01097134584259382151)18:0.00000161437444483408,(((((GDEL00503_0101:0.00306065939226999760,GDEL00541_0101:0.00000161437444483408)98:0.00152726106225943440,JRAS06220_0101:0.00617955834648600388)100:0.00776778543427023363,GDEL00568_0101:0.00000161437444483408)29:0.00000161437444483408,(GDEL00417_0101:0.00227514951546682479,GDEL00670_0101:0.00400223953847919818)82:0.00231912172672511666)100:0.04780427059829180092,GDEL00457_0101:0.04586081484777895095)59:0.01208530875678339757)42:0.01303596961109736857)5:0.00000161437444483408)10:0.01318079797838114450)23:0.00997264799531044979)26:0.00341903437157051703,GDEL00505_0101:0.04518928121396723757)61:0.03254696777324304208,GDEL00567_0101:0.11447606299589854761)36:0.00766257762053830331)50:0.02094253544252042132)37:0.01368225847334353894,(((((CHAL00039_0101:0.03052959559696608732,((((GDEL00144_0101:0.01301938085163406762,CHAL00010_0101:0.00000161437444483408)100:0.04532828236556148138,((GDEL00476_0101:0.04599959405489028458,(GDEL00312_0101:0.02117761543799718399,CHAL00023_0101:0.01712158035204984149)34:0.00866911064449055538)24:0.00238410837802258959,((GDEL00496_0101:0.01269365569818805412,GDEL00423_0101:0.01040122364669050260)64:0.02399551827681114385,CHAL00030_0101:0.48554975614942852413)56:0.00452395923682919008)38:0.01850408137710104345)14:0.00562530662916883775,((GDEL00519_0101:0.04571258249428526016,((GDEL00481_0101:0.02677849893364012135,GDEL00482_0101:0.04491749842138055560)99:0.05411106666914568958,(GDEL00498_0101:0.04854648442164997274,GDEL00266_0101:0.04264193777649136902)62:0.01359625134429368574)15:0.00000161437444483408)18:0.00557521634473430970,GDEL00652_0101:0.02916117178461743314)8:0.00068452615701012362)5:0.00285128072724173459,((GDEL00446_0101:0.03003448246872475469,(GDEL00433_0101:0.03151340489238444592,(GDEL00326_0101:0.01704760015112524035,GDEL00656_0101:0.01205876136765698589)76:0.00000161437444483408)94:0.01055306365267570830)82:0.01277109449365175162,(GDEL00643_0101:0.11221212950792165686,GDEL00487_0101:0.00000161437444483408)25:0.05514476321786451057)11:0.00548485975688885446)11:0.00000161437444483408)22:0.00539371449363556642,GDEL00305_0101:0.04371849155719590568)83:0.04141669743427422307,(((CHAL00021_0101:0.00584925575368643036,CHAL00050_0101:0.00415257993001701825)96:0.01191783189243153344,(GDEL00484_0101:0.06755841521956366946,(ANIC00084_0101:0.05526444860985793572,(GDEL00190_0101:0.17367181195287689777,GDEL00535_0101:0.02833772620475050186)85:0.01624509591210464635)63:0.01347717468923042249)38:0.00241434510206123883)95:0.03737140503043601819,((GDEL00307_0101:0.02199716071059499428,ANIC00086_0101:0.03038385085614690034)86:0.02147137991296085846,(GDEL00653_0101:0.06091166768805728743,GDEL00658_0101:0.34766778298060141417)19:0.01155994900806735053)24:0.02574764221939977726)6:0.00362124411766730691)5:0.00362025306335483302,((JRAS07892_0101:0.08634839327394711050,(GDEL00642_0101:0.05766649609961606998,(GDEL00268_0101:0.01020533957175548574,USNM00132_2194:0.00452922003142292549)96:0.03033048593159162754)37:0.01576075900594046258)25:0.00000161437444483408,((GDEL00391_0101:0.02647982668203215095,(JRAS07795_0189:0.00579981715137600686,JRAS06480_1501:0.00000161437444483408)99:0.02084214714922520348)94:0.02101740985088000266,((GDEL00459_0101:0.00839781531476774430,GDEL00436_0101:0.01100294876991958146)96:0.08444933010834564102,JRAS06363_0101:0.03588448178875566080)37:0.00454075437814232229)52:0.01167213722208003748)66:0.01292343618036751081)21:0.03614607070616947943,((GDEL00467_0101:0.10040500547730089875,(GDEL00581_0101:0.00000161437444483408,GDEL00262_0101:0.00000161437444483408)100:0.09170429667105009508)18:0.00076460208735325296,USNM00132_2193:0.12068990047429954682)90:0.03611983113623894182)13:0.02048708637891178547)52:0.01840130569122264831,(GDEL00657_0101:0.12189324395830476722,(JRAS07624_0489:0.03313782309983991786,(USNM00132_2202:0.01862573302547583867,GDEL00469_0101:0.01954156951424257382)70:0.01743854870819515346)99:0.11080369660784598895)82:0.02935581734575488932)44:0.02724283884776232054,(GDEL00333_0101:0.30106451178354715070,CHAL00086_0101:0.04956207652129825808)100:0.21973753791647959721)50:0.01684878527130264855)53:0.03055134135772147319)0:0.00543429516417003912)7:0.01602633423209867333)20:0.02278375826373484070,(((GDEL00534_0101:0.04293878687484063705,CHAL00049_0101:0.05429811856734446246)85:0.03776540397170592006,(GDEL00530_0101:0.01410620580879086775,((GDEL00342_0101:0.01991495515929462071,USNM00132_2190:0.03453343473946002967)26:0.00933274675363656749,GDEL00427_0101:0.02819155028568398613)27:0.01115059555411039918)45:0.01425325088982827559)99:0.15540435774449073980,(USNM00132_2177:0.06166491311669798636,(JRAS06424_0199:0.05970181141293819799,(GDEL00453_0101:0.02493680055981607052,(BRAN00020_0101:0.03796599569097040133,CHAL00035_0101:0.02515387764927654035)48:0.00490992636650489089)83:0.01226279005348290645)91:0.03876461994006138306)99:0.07261198133222274143)50:0.02141423061979739681)55:0.05266043198885288212,(GDEL00580_0101:0.04312668977159955092,(GDEL00672_0101:0.04895772967069184078,GDEL00236_0101:0.05181526354138452084)54:0.00259227288943121885)96:0.08159959979060539548)39:0.06028440027107200699,((GDEL00437_0101:0.24264325985617599124,JRAS05401_0301:0.03770177409474537167)30:0.01258077393795247259,GDEL00489_0101:0.03645895052586344692)51:0.02049303293533441539)34:0.01608097390523536077)97:0.11900890531339336498,JRAS05708_0101:0.00000161437444483408);
TREE raxml_uce-1112_BP100 = (USNM00132_2180:0.00435808999425638631,(JRAS05401_0102:0.01140978050759755558,((JRAS05401_0301:0.02215497413483051223,(GDEL00489_0101:0.01291627653042198322,GDEL00437_0101:0.01713518159701733073)66:0.00710655097657262973)56:0.00782900924569539421,((GDEL00671_0101:0.01351086003050820140,(GDEL00236_0101:0.01124346984981334889,GDEL00580_0101:0.01096293410919928907)46:0.00000146887250406701)72:0.02258280871940648860,(((GDEL00550_0101:0.00225440698422153807,((ANIC00013_0189:0.07380611418938619328,((GDEL00261_0101:0.02162572408325830892,(USNM00132_2191:0.00000146887250406701,(CHAL00073_0101:0.00000146887250406701,GDEL00470_0101:0.00000146887250406701)62:0.00156103073150180632)15:0.00000146887250406701)2:0.00000146887250406701,GDEL00501_0101:0.00000146887250406701)12:0.00000146887250406701)1:0.00047100629116451242,(CHAL00071_0101:0.01250842575873147705,GDEL00463_0101:0.00000146887250406701)73:0.01035719984850013049)15:0.00397948211362296727)45:0.05774098507949982501,((((((GDEL00657_0101:0.02073520268917786180,(JRAS07624_0489:0.02139331957523471495,(GDEL00469_0101:0.00417434620078090558,USNM00132_2202:0.01351942882515664440)61:0.00461286393189078679)99:0.03440147742241012052)91:0.00978969063347442069,(((GDEL00447_0101:0.02073265714433676285,ANIC00081_0199:0.00563320763598609137)87:0.00989564761709867298,(GDEL00567_0101:0.01332160062333288125,(GDEL00276_0101:0.00000146887250406701,(GDEL00445_0101:0.00000146887250406701,(((GDEL00460_0101:0.00383430917124113037,((((GDEL00455_0101:0.00000146887250406701,CHAL00042_0101:0.00000146887250406701)98:0.00970006037373300975,((GDEL00424_0101:0.00192784002563655917,(USNM00132_2195:0.00401302708133507557,GDEL00678_0101:0.00673039156605929976)94:0.00614017914495226629)51:0.00189280361694420338,((GDEL00457_0101:0.03821263725326713018,(GDEL00505_0101:0.02021060845498725070,(GDEL00435_0101:0.00000146887250406701,GDEL00665_0101:0.00779372960436799413)86:0.00000146887250406701)78:0.00732174079499252860)45:0.00837791174308107067,((GDEL00541_0101:0.00000146887250406701,(JRAS06220_0101:0.00191945191129965615,GDEL00503_0101:0.00275046340385826310)40:0.00000146887250406701)79:0.00410043615162217299,(GDEL00670_0101:0.00530118446385383513,GDEL00568_0101:0.00379252009449373680)50:0.00000146887250406701)49:0.00200322833418917342)20:0.00204548528549089448)5:0.00000146887250406701)5:0.00189456729825045840,GDEL00522_0101:0.02188891885379448676)9:0.00000146887250406701,GDEL00343_0101:0.01371526126090620058)4:0.00000146887250406701)6:0.00189347843793140217,JRAS07801_0101:0.00000146887250406701)27:0.00000146887250406701,GDEL00456_0101:0.00000146887250406701)11:0.00000146887250406701)65:0.00726661922043864237)72:0.00797488327612084526)51:0.00714779209583141315)83:0.02375509250855521032,((((CHAL00021_0101:0.00190952646972832691,(GDEL00190_0101:0.00973692827636799332,(ANIC00084_0101:0.00883079207744673529,GDEL00484_0101:0.00000146887250406701)71:0.00393876801174483128)58:0.00182922126191199861)89:0.01171810143403372896,(((((((GDEL00326_0101:0.00000146887250406701,(GDEL00305_0101:0.00698988305098180700,((GDEL00482_0101:0.00533743648641518340,GDEL00481_0101:0.00398701909252838823)81:0.00815001034451165278,(GDEL00487_0101:0.00381108352371391105,GDEL00498_0101:0.01223188009253850864)9:0.00000146887250406701)34:0.00187922546948785332)5:0.00000146887250406701)3:0.00000146887250406701,GDEL00266_0101:0.00000146887250406701)4:0.00000146887250406701,(CHAL00010_0101:0.00000146887250406701,GDEL00144_0101:0.01439757136420988758)63:0.00610285850526619787)7:0.00000146887250406701,GDEL00433_0101:0.00569630415566867165)2:0.00000146887250406701,(GDEL00446_0101:0.00000146887250406701,((GDEL00312_0101:0.02131965888839140733,CHAL00023_0101:0.01772111016541404530)100:0.03413632562670431553,GDEL00476_0101:0.00608560478822568231)46:0.00265507552611071816)53:0.00276679336674898408)4:0.00000146887250406701,(GDEL00652_0101:0.00972799430245263434,GDEL00519_0101:0.00760850439282122291)46:0.00383440135475424885)48:0.00765200452275551293,((JRAS06363_0101:0.02000668544494214537,(GDEL00459_0101:0.00025368005063730164,GDEL00436_0101:0.01148048181418297523)86:0.01363906162423495806)14:0.00776614844642833577,(((USNM00132_2194:0.00299773505004515863,GDEL00268_0101:0.00552346714173479990)66:0.00272012287991686393,GDEL00642_0101:0.00000146887250406701)70:0.00280318915375713223,(JRAS06480_1501:0.00000146887250406701,JRAS07795_0189:0.00000146887250406701)100:0.03330472383730196523)12:0.00205070451895210653)10:0.00376859933121567910)6:0.00000146887250406701)11:0.00000146887250406701,(((ANIC00086_0101:0.00447468637078396025,GDEL00307_0101:0.00951200704354629445)9:0.00000146887250406701,GDEL00653_0101:0.01950146301643881225)4:0.00000146887250406701,JRAS07623_0101:0.01601916552993739098)40:0.01419511023399618044)63:0.00904102723591586332,((GDEL00467_0101:0.03460474449363498683,(GDEL00581_0101:0.00000146887250406701,GDEL00262_0101:0.00000146887250406701)100:0.00919956202856162322)68:0.00276343199255908419,USNM00132_2193:0.02808187725032567500)85:0.01628615249934426551)70:0.00469953991681134817)34:0.01345143498488646401)94:0.03518823839881472793,GDEL00677_0101:0.02805598724175683775)85:0.01070945686487345845,GDEL00658_0101:0.06325521224513946938)70:0.00833716702498515233,(GDEL00468_0101:0.00403860068550761578,(((GDEL00513_0101:0.00000146887250406701,GDEL00549_0101:0.02964293077306852028)58:0.00347583789578120471,(GDEL00602_0101:0.00813679246190839207,(GDEL00583_0101:0.00307553182053614581,(GDEL00588_0101:0.02097982196148806544,(GDEL00546_0101:0.02563037051417222170,GDEL00601_0101:0.00433642397796154318)45:0.00000146887250406701)47:0.00499129058479270103)5:0.00000146887250406701)6:0.00000146887250406701)15:0.00429471452510199730,((GDEL00542_0101:0.01222073921454540531,((GDEL00674_0101:0.04354144377634508456,(GDEL00271_0101:0.00348955656885077941,(GDEL00539_0101:0.01558427467832495389,USNM00132_2189:0.01128326041175300304)49:0.00299239412603203138)30:0.00000146887250406701)34:0.00330219419961436719,GDEL00544_0101:0.02964818123550909401)26:0.00412102573711408370)31:0.00766735170795915244,GDEL00251_0101:0.00000146887250406701)21:0.00174415582361414807)53:0.00366152597618283780)97:0.07534773754911314181)47:0.01031805955683088964,(((GDEL00530_0101:0.00679351287214917648,((GDEL00342_0101:0.00956528042057619779,(GDEL00427_0101:0.00345371961227086558,CHAL00049_0101:0.01863694223887679691)61:0.00282548599178231640)44:0.00197009577876346847,USNM00132_2190:0.02324359619231392352)55:0.00624524134520822258)100:0.07623495265488512695,(JRAS07624_1401:0.14734002780862989757,JRAS07896_0189:0.16115656037553605096)95:0.05570771318471232081)54:0.00919836497245896979,((GDEL01727_0101:0.05645951579546307914,GDEL01734_0101:0.13923837637897032438)46:0.01394170865418970819,(JRAS07552_0689:0.13946693468043735997,(USNM00133_9653:0.04089378976501023555,GDEL01140_0101:0.02833411274255787440)100:0.12553686773713307323)22:0.01262046850129566224)58:0.02075975801628243689)73:0.01800066820121877867)53:0.01099300586148336395)34:0.00757735580944892892,(((BRAN00020_0101:0.01241855228060376355,(GDEL00453_0101:0.01088959992946936586,CHAL00035_0101:0.00867818124161398932)52:0.00259177841721974951)46:0.00273123692946987623,JRAS06424_0199:0.02964321916268371562)73:0.02137411846743777349,(GDEL00570_0101:0.00652714601338906866,((CHAL00001_0101:0.00000146887250406701,USNM00132_2192:0.01439763161342940030)92:0.00796390050774693943,GDEL00448_0101:0.01184407789484975479)49:0.00184429287189306966)97:0.05456896399010008336)44:0.01818922295507528070)96:0.02533056734757820755)46:0.00652582014191802062)95:0.01452501156880288587)100:0.01114581065750026682,JRAS05708_0101:0.00000146887250406701);
TREE raxml_uce-1119_BP100 = (USNM00132_2180:0.00000131766892816651,(JRAS05401_0102:0.02522452574935613728,(((((((GDEL00657_0101:0.04421501003352613229,((GDEL00469_0101:0.06027138891331854098,JRAS07624_0489:0.02651467717340007940)52:0.01865102258601764040,USNM00132_2202:0.05078791409199910623)70:0.05868364122917604786)73:0.09291484485607943988,(((GDEL00467_0101:0.02295451058343679282,(GDEL00262_0101:0.00000131766892816651,GDEL00581_0101:0.00000131766892816651)100:0.02743886638019563465)93:0.03191465192295266790,((GDEL00307_0101:0.05211768092850244116,(ANIC00086_0101:0.02800970228464656417,GDEL00653_0101:0.05475225337303756684)69:0.02548535424575484182)58:0.02488582475285711429,(((GDEL00481_0101:0.02221910104663399679,GDEL00482_0101:0.02478096530289592217)19:0.00296974354742522099,((GDEL00433_0101:0.02055784969626480579,(GDEL00652_0101:0.03150111700347581201,GDEL00266_0101:0.04341389567845512637)76:0.16967949881022303948)5:0.00403653787617585039,((GDEL00326_0101:0.03607667466871380263,(GDEL00519_0101:0.02382250964567579274,(((((JRAS07892_0101:0.03084245952893215070,(GDEL00637_0101:0.03389955237988211134,(JRAS07795_0189:0.00665638006491702482,JRAS06480_1501:0.00000131766892816651)43:0.01268017448578958456)52:0.01249687408675161440)11:0.00000131766892816651,GDEL00642_0101:0.00651405330212111600)40:0.00448696838470701714,(GDEL00268_0101:0.01682860378650309283,(GDEL00436_0101:0.00547878932599546540,GDEL00459_0101:0.00000131766892816651)91:0.01641333057712108731)39:0.00000131766892816651)99:0.04613714682347536122,CHAL00039_0101:0.02349093816704732329)15:0.01237449539999305702,(GDEL00144_0101:0.00697859085228992680,CHAL00010_0101:0.00258001416591593881)100:0.05067375471536841175)2:0.00278163186915340518)2:0.00288401313212901991)1:0.00000131766892816651,(((GDEL00312_0101:0.01261644501846723165,GDEL00476_0101:0.00403278135950308880)42:0.00664196940621468706,(((CHAL00023_0101:0.18260461750552792193,GDEL00423_0101:0.02118523025276877747)28:0.01541832833848195972,GDEL00496_0101:0.02239240400720774946)12:0.00745700479406246914,CHAL00030_0101:0.01901742359338226551)33:0.01148785575729197733)31:0.01861126097323990980,GDEL00498_0101:0.01715672185777377887)13:0.00341383515654080380)0:0.00000131766892816651)10:0.01035175421622983732)25:0.01915482697759758948,((CHAL00021_0101:0.00366304477987252622,CHAL00050_0101:0.00000131766892816651)98:0.02387602747650517318,((GDEL00484_0101:0.02812404254024471542,(GDEL00190_0101:0.04644090842446514655,GDEL00535_0101:0.10960882881657370291)47:0.06505495865501340069)28:0.00459634515563644638,ANIC00084_0101:0.03152330893458801797)24:0.00738635581221954145)99:0.08564269967361588798)12:0.00616829726164581059)74:0.03682215267713704471)96:0.08035717934000136120,(CHAL00086_0101:0.07364248316884806911,GDEL00333_0101:0.07349756389626435626)99:0.15669159814650160389)27:0.01968266243927773579)21:0.01724321941716556311,((((GDEL00455_0101:0.03418322741659081399,((GDEL00445_0101:0.00764662735891347232,(GDEL00460_0101:0.00000131766892816651,GDEL00456_0101:0.00493698751192476418)75:0.00729104218050379005)68:0.02552617414080784672,((((GDEL00678_0101:0.01878586746416121417,GDEL00473_0101:0.01940325682203155461)86:0.01660253805263602750,GDEL00424_0101:0.05272409672919588230)8:0.00921178790405779643,(GDEL00276_0101:0.03246035440866039401,GDEL00522_0101:0.03082215112436679366)18:0.00307107574496678524)1:0.00000131766892816651,(GDEL00457_0101:0.08878138581101122084,(ANIC00082_0199:0.05182526368202684808,((((GDEL00503_0101:0.00444096054412980445,(JRAS06220_0101:0.01054255641538967038,GDEL00568_0101:0.01603729159121883296)48:0.00000131766892816651)13:0.00000131766892816651,(GDEL00417_0101:0.01595607738427068725,GDEL00541_0101:0.00355181326923597858)20:0.00776434982428464860)62:0.02041698616290977056,GDEL00343_0101:0.02211321545888854725)77:0.02168004663286193442,(GDEL00665_0101:0.14575997997769027381,GDEL00435_0101:0.03961081229394829151)11:0.00513226861885409443)28:0.00358218724756501593)25:0.00594858975986049636)14:0.00539345925486460227)12:0.00701520332578479781)12:0.00600915716116163460)38:0.03135149348948813169,USNM00132_2195:0.24883237942257599440)71:0.07873552128128982752,GDEL00567_0101:0.27609114260510903005)60:0.02388199758642530618,(ANIC00081_0199:0.06070113602615372778,GDEL00447_0101:0.06164725049949085212)100:0.17473036213847345510)77:0.07423261774067760332)25:0.04918851270461744446,(GDEL00658_0101:0.24601501642328849062,(GDEL00549_0101:0.01117161742008806850,(CHAL00005_0101:0.01909427769729915222,(GDEL00538_0101:0.01008705212725618909,((GDEL00513_0101:0.02261882929462771460,(((GDEL00601_0101:0.01733347431069703556,GDEL00546_0101:0.06683085133386676424)63:0.01178706213622806621,(GDEL00602_0101:0.02012560073225346663,GDEL00542_0101:0.04705027369888352407)48:0.00751958573757054768)27:0.00000131766892816651,(GDEL00588_0101:0.03462843391326153597,GDEL00583_0101:0.00627912187964763981)51:0.00585633249214260066)80:0.02865946963412551937)44:0.02289340820093717019,(GDEL00468_0101:0.03817065440349758088,(GDEL00251_0101:0.02731032543565403703,((GDEL00271_0101:0.03885996226027491063,GDEL00674_0101:0.00716009883704890517)81:0.02936089790406406358,GDEL00544_0101:0.04041410283157152034)45:0.01346519450387447664)71:0.09369063161938687156)37:0.03337638871505815147)19:0.00852566637943746701)18:0.00000131766892816651)42:0.02237322128363168974)99:0.16484151276969302713)25:0.00622897995064203725)14:0.05424505615147717091,(JRAS07552_0689:0.40010319716727738015,((GDEL00427_0101:0.03916428695035745894,(GDEL00530_0101:0.12201718604877381802,(GDEL00534_0101:0.03133328838473615346,CHAL00049_0101:0.00000131766892816651)100:0.07972249267653935823)78:0.05468760165878049084)50:0.01182215409741644088,(USNM00132_2190:0.07448978275547755989,GDEL00342_0101:0.02877203297280874969)64:0.00967015729960835763)75:0.02965504225999979898)33:0.08384009540910893066)38:0.03817190742647499913,(((((JRAS07624_1401:0.29394856461684798488,JRAS07896_0189:0.39283121477928173437)96:0.16427990020563218443,(USNM00133_9653:0.02087848833072918422,GDEL01140_0101:0.00000131766892816651)100:0.19905089150990851188)39:0.02985652222606869841,(GDEL01734_0101:0.10583687534174315847,GDEL01727_0101:0.10214897335853184712)77:0.06604271524647675751)27:0.03296055779747614906,(GDEL00448_0101:0.12687470095573299966,(GDEL00523_0101:0.04358796043223314709,(GDEL00570_0101:0.01128206379060886153,CHAL00001_0101:0.03676168808801492244)89:0.03568745153570695994)47:0.00000131766892816651)79:0.03606995442450714601)17:0.00779312952280578324,((BRAN00020_0101:0.00274796539188099445,JRAS06424_0199:0.03613020602976300955)54:0.00000131766892816651,(CHAL00035_0101:0.02953934261872792622,GDEL00453_0101:0.00565872535233165157)58:0.00967410520127941209)93:0.04104511787276808599)10:0.00403354903851411810)36:0.04086549238722506777,(((((GDEL00261_0101:0.09922817827498817134,(GDEL00550_0101:0.02800980289766109854,GDEL00633_0101:0.11452864572890855688)100:0.06588296875642675465)80:0.07012171188112539810,(GDEL00463_0101:0.12387087619785550063,(CHAL00073_0101:0.02056232618130372086,GDEL00470_0101:0.02329312096109442676)98:0.08284358085368345725)75:0.03654966098979479938)100:0.45521084716316428942,GDEL00437_0101:0.00220920557566189890)25:0.01756674286526224010,JRAS05401_0301:0.00625432626946690207)16:0.00720953273819123670,((GDEL00672_0101:0.02824614060239105315,GDEL00671_0101:0.04247327130935314721)92:0.02409554771151097702,(GDEL00236_0101:0.03377626737655832490,GDEL00580_0101:0.01163177174953728896)70:0.00238076039572353770)99:0.06174800560475200012)9:0.00302813503425289343)98:0.03846735267150885873)100:0.02909439134693612636,JRAS05708_0101:0.00000131766892816651);
TREE raxml_uce-111_BP100 = (GDEL00456_0101:0.00000136342051664605,((((GDEL00276_0101:0.01649010705314324018,(GDEL00522_0101:0.03366812443569644486,(CHAL00042_0101:0.01305786543155722061,GDEL00455_0101:0.00000136342051664605)98:0.01237598505242222188)71:0.01193683172799696671)96:0.02409390962275466050,(((GDEL00435_0101:0.11198174244571758307,GDEL00665_0101:0.04690539877395207696)91:0.05051216947485037689,(GDEL00343_0101:0.06310697670099806034,(GDEL00568_0101:0.00481326636127899291,(((GDEL00503_0101:0.00427729574645847183,GDEL00541_0101:0.00186830788206982738)69:0.00184066260725652183,JRAS06220_0101:0.00242155350849211420)99:0.01131762214517266496,(GDEL00670_0101:0.00680341159383965680,GDEL00417_0101:0.00593150169406264118)56:0.00224899271170857186)42:0.00000136342051664605)99:0.01982387248679312944)51:0.00300436123580692400)82:0.02719968476417181785,((GDEL00457_0101:0.05259582737239942851,ANIC00082_0199:0.03463706714384202218)55:0.00749769310484781938,((GDEL00505_0101:0.07593051627208841081,(USNM00132_2195:0.13757388217302868316,(GDEL00678_0101:0.01201134327587931143,GDEL00473_0101:0.03888583766596772490)86:0.01371644323357677775)52:0.00589079784124866071)66:0.01151883528133298279,(GDEL00424_0101:0.03852337174354684285,((((JRAS07624_0489:0.05102805720322187155,(USNM00132_2202:0.16578764741325829890,GDEL00469_0101:0.07622631061780198169)58:0.00461734728601291122)98:0.10788546454548064712,(GDEL00657_0101:0.14870267494916108997,((((((GDEL00580_0101:0.01476149773200126358,(GDEL00236_0101:0.01708721261815521544,(JRAS03075_0101:0.01310866792069265326,GDEL00671_0101:0.01921525019473247636)60:0.02020140937790116872)48:0.00812446847081439195)100:0.08839391029415608059,((JRAS05708_0101:0.03170670467270562953,JRAS05401_0102:0.05380613089315280234)100:0.03774046687136786704,(GDEL00489_0101:0.04127478812718374940,(JRAS05401_0301:0.02877681476103783817,GDEL00437_0101:0.05422827669348075086)65:0.00364597984720863629)100:0.04732236328691952904)95:0.04853641022105945058)100:0.15710320324161072825,((CHAL00035_0101:0.02130985705280991765,((BRAN00020_0101:0.01818897262185885377,JRAS06424_0199:0.03864806853477547460)49:0.00308297992064347640,GDEL00453_0101:0.02789994526510371914)39:0.00021188572938427949)100:0.14022970936563050603,(ANIC00013_0189:0.28315714749719905763,((GDEL00570_0101:0.00983451777861740588,CHAL00001_0101:0.06796785515048137105)65:0.01352373785756896991,GDEL00448_0101:0.06318147244613563085)99:0.12152872432219498366)31:0.00878536230568554080)28:0.00845213225121889053)46:0.01773461662632442801,((GDEL00261_0101:0.00574230290196651918,((GDEL00550_0101:0.01061439738507256522,GDEL00633_0101:0.00923995285881612505)84:0.01110479216701971798,(GDEL00463_0101:0.01123427052715981339,(GDEL00628_0101:0.04898639961302016926,((CHAL00073_0101:0.01220370098839388372,(GDEL00470_0101:0.01704915898809411176,GDEL00501_0101:0.03070919891473593288)63:0.00246822064180037383)98:0.01582832389649015473,CHAL00071_0101:0.02963807134018532630)70:0.00540970548532802159)20:0.00000136342051664605)54:0.00488704230811319498)69:0.00929477983776523867)100:0.10919095814549635570,((GDEL01140_0101:0.38246131657559345740,(JRAS07624_1401:0.26120011643448093341,JRAS07896_0189:0.17037574528959520404)100:0.31210762624321974901)25:0.04656442113969315455,((GDEL00546_0101:0.02317696480133601966,((GDEL00542_0101:0.02113817203537246558,((GDEL00583_0101:0.02574919259783992748,((((GDEL00674_0101:0.08749341567036651723,GDEL00271_0101:0.00052983348498219021)82:0.02625183204148491545,(GDEL00251_0101:0.00629517849734515834,GDEL00544_0101:0.01611793186699523456)61:0.00660232794689628952)86:0.03631494737807471757,(GDEL00513_0101:0.05842138324341528827,(GDEL00468_0101:0.04299982877800129916,GDEL00549_0101:0.04578798677495777431)49:0.00471105531201644352)52:0.00847469279852656500)21:0.00503820499527757835,GDEL00588_0101:0.03172536363606155013)3:0.00000136342051664605)15:0.00226756826351869880,GDEL00601_0101:0.00000136342051664605)11:0.00000577508165625996)23:0.00537930776579410158,GDEL00602_0101:0.04335648094732592883)31:0.01872253688753173009)37:0.05113618797498217100,(CHAL00005_0101:0.01052158753846290165,GDEL00538_0101:0.20059692719999125399)53:0.06073095643047596998)86:0.10112570516618871186)9:0.02524526834038951992)6:0.01196684108821698123)10:0.03320789066977000020,(GDEL01734_0101:0.19048543273421050803,(JRAS07552_0689:0.34645013126445611817,(GDEL00530_0101:0.03329707580189978505,((GDEL00534_0101:0.06889100623312312266,GDEL00342_0101:0.05439658512825123332)49:0.01062776468959670227,GDEL00427_0101:0.05715727008629372524)49:0.02127396474845606733)100:0.28540136955696771004)42:0.05466235905305704551)24:0.05880439513070288837)13:0.01133010236078302833,(GDEL00658_0101:0.34100746515469887443,(GDEL00333_0101:0.14424628471543551878,CHAL00086_0101:0.17359235257505795103)95:0.08746776900447385261)26:0.03448051774744127079)23:0.01174580537431989084)46:0.02543276160037593117)82:0.04630668419244821088,(JRAS07892_0101:0.11097450916685625000,((GDEL00467_0101:0.03284454737862457785,(GDEL00581_0101:0.00000136342051664605,GDEL00262_0101:0.00000136342051664605)100:0.05683943872776690831)99:0.05184320179405155216,((((GDEL00307_0101:0.04195002360857390256,ANIC00086_0101:0.02175815399846848727)90:0.01992300821082996359,(((USNM00132_2194:0.01433518531710991847,GDEL00268_0101:0.00000136342051664605)65:0.03975943250633364595,(ANIC00084_0101:0.01641266143021563248,(CHAL00021_0101:0.02865486448780799750,GDEL00484_0101:0.03688042520827553711)47:0.00486676903005885640)22:0.00536910275942374237)35:0.01050524830529503927,((JRAS06363_0101:0.03678313066018912281,(GDEL00391_0101:0.02445388355995386370,(JRAS07795_0189:0.00654140166983660856,JRAS06480_1501:0.01091894483057747299)98:0.00913218926343457339)98:0.02126699813983799064)65:0.00844558352173056109,GDEL00642_0101:0.03321599711517565084)15:0.01190841968305834594)16:0.00328891229886404566)14:0.00535754393480875404,(GDEL00535_0101:0.27473500796914213096,((((GDEL00312_0101:0.02609897602282614665,CHAL00023_0101:0.01911898988980757427)36:0.00197236736908710207,((GDEL00496_0101:0.04131179997930229525,GDEL00423_0101:0.01457060858340021234)72:0.01018737139127506679,(CHAL00030_0101:0.04271440714826794244,GDEL00476_0101:0.00620744952935842025)17:0.01814695767079897368)27:0.00841586594574496999)37:0.00754813037257318683,(GDEL00305_0101:0.01672446878723010677,(((GDEL00446_0101:0.05996088870148467975,(GDEL00326_0101:0.01842865078471161294,(GDEL00656_0101:0.01310751036122215739,GDEL00433_0101:0.02394380265892267351)61:0.01746223152780601931)45:0.00000136342051664605)92:0.02255755439203216764,GDEL00487_0101:0.03984416844810487884)41:0.00730460286851813620,(CHAL00010_0101:0.06393990573984732750,((GDEL00266_0101:0.02477729692515074841,GDEL00498_0101:0.02155911822922351034)99:0.01399542727288083724,GDEL00652_0101:0.01830580681605095683)55:0.00456780171645605748)23:0.00512959389302931716)30:0.00000136342051664605)15:0.01456354481911893706)5:0.00679909670028743668,((GDEL00519_0101:0.08851363126973914308,CHAL00039_0101:0.00973187098752209719)22:0.01024356427928279668,(GDEL00481_0101:0.02103434653183033909,GDEL00482_0101:0.01329125959332132755)97:0.02602411068317863480)4:0.00000136342051664605)61:0.02227738518165046575)27:0.00555773418173016991)14:0.01492349377796699586,GDEL00459_0101:0.04774122632410572609)32:0.00936259142180940508)41:0.01842326102025378456)68:0.00890313223941962932)78:0.06177146147714344948,(GDEL00567_0101:0.10242176823794331419,(ANIC00081_0199:0.12169851094053851792,GDEL00447_0101:0.09936090039049190470)98:0.04150397493009069794)59:0.01696766945280664407)86:0.03494296475766311971)71:0.01714631748531797104)39:0.00207545726260928345)31:0.00234165573643301634)80:0.01330582011963081339)86:0.01522522086364902841,JRAS07801_0101:0.01621593785662743190)95:0.01469570529228047921,GDEL00445_0101:0.01207709251582769934)97:0.00242880561607041520,GDEL00460_0101:0.00326706802791680226);
TREE raxml_uce-1125_BP100 = ((JRAS05401_0301:0.03151136481716604321,GDEL00437_0101:0.01691025983420109055)40:0.00000132889757586825,((((((((GDEL00549_0101:0.13136056688742192566,(((GDEL00513_0101:0.03825550829011116483,(CHAL00005_0101:0.00000132889757586825,GDEL00538_0101:0.02524342726340550458)79:0.01496872201747436772)82:0.03039381963860931027,((GDEL00544_0101:0.01749644673690013350,GDEL00251_0101:0.07931714171959844406)44:0.02091061251977635593,(GDEL00271_0101:0.00000132889757586825,(GDEL00674_0101:0.00883172320920410682,(GDEL00539_0101:0.02793986358915636140,USNM00132_2189:0.00805615306271800780)30:0.00000132889757586825)40:0.00254771444613939232)54:0.01350352040241251279)91:0.03847979465149652112)56:0.01982850949377031394,(GDEL00602_0101:0.07412878966661028135,(GDEL00583_0101:0.05155276487461613738,GDEL00542_0101:0.04464648725882407881)56:0.00756844441680984848)34:0.00809494365632162406)59:0.02428308470368926997)67:0.04160181039826526400,GDEL00546_0101:0.10131973883580606965)100:0.10945232284372286014,(((GDEL00657_0101:0.07501091365715506498,(JRAS07624_0489:0.07391102876297962754,GDEL00469_0101:0.08341802729954270190)88:0.09122484773838500371)84:0.09198463539448027693,((((USNM00132_2194:0.00595887571026829446,GDEL00268_0101:0.00253861093796700328)99:0.04620414958593625776,((((GDEL00459_0101:0.00768504651555963151,GDEL00436_0101:0.00487535368080130229)94:0.01006425321057939810,JRAS06363_0101:0.00995224578527141752)33:0.00000132889757586825,GDEL00637_0101:0.01240005475996396912)83:0.02451113655514900597,(JRAS07795_0189:0.00874034947678365565,JRAS06480_1501:0.00448363701186496426)99:0.04030787795026941067)39:0.01238724623618031769)61:0.00943447243893999130,((((CHAL00023_0101:0.24743863882871253157,((USNM00132_2193:0.09390564918665281202,(GDEL00262_0101:0.03195048092218884250,GDEL00581_0101:0.00647991743424796655)99:0.22574460432903525886)74:0.11372902249784341833,(GDEL00487_0101:0.00000132889757586825,GDEL00498_0101:0.10068264059885258244)42:0.21807915360977864205)40:0.14492693230333292265)26:0.10736259989094297518,((GDEL00266_0101:0.01448239430888756743,((GDEL00433_0101:0.00745819629546880334,GDEL00326_0101:0.02864416069774327125)66:0.00932515775394045406,GDEL00652_0101:0.01911799275050816635)7:0.00000132889757586825)25:0.00413535163912520307,((CHAL00039_0101:0.04790512058248985738,((GDEL00423_0101:0.04095608912377234762,GDEL00496_0101:0.01169447227066998905)65:0.00687508514859408795,(CHAL00030_0101:0.04875226999436605563,GDEL00305_0101:0.07190625568774250409)18:0.00657186327698830713)32:0.00846954382942546879)19:0.00590945550651692745,(GDEL00312_0101:0.02766942268994864590,GDEL00476_0101:0.02220124158593830485)40:0.00405545621229984592)19:0.00648897359326103262)3:0.00000132889757586825)6:0.00151273458085143548,((GDEL00482_0101:0.02232614688101846809,GDEL00481_0101:0.00443774330562870471)85:0.01502936863088639129,(GDEL00144_0101:0.00863947960668226198,CHAL00010_0101:0.01850030540059939901)98:0.01935075662043145989)32:0.00591981443874465500)20:0.02785798754262246504,((((JRAS07623_0101:0.02533352614968481520,(ANIC00086_0101:0.02521129474394844319,GDEL00307_0101:0.06000611727332888501)40:0.00368048536242569909)52:0.01069377166414055280,GDEL00653_0101:0.07071254826129019788)69:0.02073950113468117640,(((CHAL00050_0101:0.01865911378237200546,CHAL00021_0101:0.00334056422048168485)71:0.00000132889757586825,GDEL00484_0101:0.19220734225254851313)92:0.12327731806530675684,(ANIC00084_0101:0.01953302145781222326,GDEL00190_0101:0.05562915740230613137)33:0.01984259464444679960)67:0.02602736449352973866)5:0.00000132889757586825,GDEL00519_0101:0.00786123274634588191)14:0.00927269376124137401)16:0.00248198592254746889)66:0.05189333777286206373,((((GDEL00447_0101:0.12787821032541998867,ANIC00081_0199:0.05200155634244023328)100:0.11581250464358845698,((GDEL00457_0101:0.03713518392287621511,(((GDEL00473_0101:0.05569801633784280531,((GDEL00678_0101:0.08182689136411679109,(((GDEL00503_0101:0.01122546203871635853,(JRAS06220_0101:0.00905338604512876712,GDEL00541_0101:0.00729109480588584213)23:0.00000132889757586825)99:0.01307725824813034746,(GDEL00568_0101:0.01637765287951993554,GDEL00670_0101:0.01150944261203151395)62:0.00201743505986984577)100:0.04638689852949028081,(GDEL00435_0101:0.04769375706732768838,GDEL00665_0101:0.04837290591509236376)49:0.01336022891042877060)97:0.03359061625915641530)12:0.01024877688018717425,USNM00132_2195:0.03831143154929898126)6:0.00175792442961361672)17:0.00685543342301711978,(((GDEL00522_0101:0.01031575857821431796,(GDEL00455_0101:0.00000132889757586825,CHAL00042_0101:0.00213454558943575829)99:0.01741913251522709746)77:0.01934463001168526541,GDEL00276_0101:0.05802966347347331827)42:0.01682110412360934490,((GDEL00456_0101:0.00742525072111454784,(GDEL00445_0101:0.01325614633254081597,(JRAS07801_0101:0.00047333294365424668,GDEL00460_0101:0.00000132889757586825)51:0.00343289946458149621)19:0.00000132889757586825)87:0.01763082450752882779,GDEL00667_0101:0.10511093630088001738)10:0.00000132889757586825)30:0.01879168565050954448)5:0.00394255945597257046,(ANIC00082_0199:0.05601484463242147743,GDEL00505_0101:0.12117446068499743150)30:0.01683977985166241337)23:0.01920308907411942892)92:0.07538216260270841351,GDEL00424_0101:0.14154205418999751820)99:0.07422144032193438157)48:0.01319962729530579915,GDEL00567_0101:0.15256915731450623741)50:0.02577268611473589738,JRAS07892_0101:0.11724235321891496309)33:0.00593607155363485781)29:0.01942362377545835128)25:0.01500583835620264775,((GDEL00333_0101:0.08677336975932431473,CHAL00086_0101:0.06858525457637801304)99:0.11817431398081110205,GDEL00677_0101:0.10635301516717472758)47:0.03076901372285179362)43:0.02455476260085643486)21:0.01269447476586226843,(((ANIC00013_0189:0.28209182998676790577,((JRAS07552_0689:0.37057852488585246720,(GDEL01727_0101:0.22565036366752427854,GDEL01734_0101:0.11615027658409320110)76:0.04455625690757814006)23:0.02398454741583309208,(USNM00133_9653:0.22716328435068583458,GDEL01140_0101:0.07789920457263539710)100:0.24527983992373567079)25:0.02922529066930938668)16:0.00000132889757586825,(JRAS07624_1401:0.19373514506805503133,JRAS07896_0189:0.14313618498477609364)99:0.12386719733422442424)8:0.02534346549140930119,(USNM00132_2190:0.00979997989633541594,(GDEL00427_0101:0.03168425721562038305,((GDEL00342_0101:0.00795620805712243286,GDEL00530_0101:0.01505467645365739064)43:0.00191875302661029127,(CHAL00049_0101:0.00000132889757586825,GDEL00534_0101:0.00246437695738118074)100:0.05752607214332423891)45:0.00353679899366883934)88:0.00746839403476360145)100:0.11300697189876210413)3:0.00490195101619728558)16:0.01242803574541467143,(((BRAN00020_0101:0.03026748120009868301,(GDEL00453_0101:0.00997001044443498151,CHAL00035_0101:0.03206840422177045791)94:0.00447261160236888267)91:0.00649835768793715057,USNM00132_2177:0.02360187497588712990)76:0.00623228705116941808,JRAS06424_0199:0.03608740324225739871)100:0.07082520832125911714)10:0.00748819149825309324,((GDEL00523_0101:0.03870146658195296185,((CHAL00001_0101:0.03570923000732669633,GDEL00570_0101:0.04042336860777628882)98:0.03438052641738816029,GDEL00448_0101:0.04799076620979317309)46:0.01114666748526237962)100:0.10078720734779862689,((GDEL00501_0101:0.03075783164461463187,(CHAL00073_0101:0.00000132889757586825,GDEL00470_0101:0.05999467120672282577)46:0.00635234587873819822)97:0.02744189495634573317,(CHAL00071_0101:0.04798681323839378010,((GDEL00550_0101:0.02015469463502374270,GDEL00633_0101:0.01395167895273971906)95:0.03381177393671182946,GDEL00463_0101:0.30881505260564284798)45:0.00554317161990319166)59:0.01588859029005390902)100:0.20936832427107346377)14:0.00532096715655989462)78:0.02641835756610047201,(GDEL00236_0101:0.01212575326173069221,GDEL00580_0101:0.00201025435116975338)99:0.05715631653367044679)77:0.01473761419048070891,(JRAS05401_0102:0.01356376910013322445,(USNM00132_2180:0.00331554670883775797,JRAS05708_0101:0.00408986474156159893)100:0.04218829677722372301)95:0.02254373637169176589)96:0.01702681574922484953,GDEL00489_0101:0.02457509679160478980);
TREE raxml_uce-1131_BP100 = (USNM00132_2180:0.00269564069314122325,((((((GDEL00580_0101:0.00624872225677856018,(GDEL00672_0101:0.01511486134334406352,GDEL00671_0101:0.04564284005551549200)67:0.00614959201484645192)54:0.00364257832749707942,GDEL00236_0101:0.00653355012848194552)98:0.02763295716226005228,(GDEL00437_0101:0.02309947275059799632,((USNM00132_2177:0.01756242614926628587,((GDEL00453_0101:0.02935857814039303029,(BRAN00020_0101:0.01064792011937450850,JRAS06424_0199:0.02524522789003206744)60:0.01031971709216604992)37:0.00438292076661758040,CHAL00035_0101:0.02004732309113011271)15:0.00224598411322777299)100:0.13603615597548901484,((GDEL00658_0101:0.56956199568884158246,((GDEL00602_0101:0.03718397738012775566,(GDEL00546_0101:0.07073400698450224566,((GDEL00588_0101:0.03025306426301578241,(GDEL00542_0101:0.02195488250461148649,(CHAL00005_0101:0.03133837918814569301,(GDEL00468_0101:0.05598066123604770322,(GDEL00544_0101:0.02336137968217879418,(GDEL00271_0101:0.03061173543774555611,(GDEL00674_0101:0.07053409910889528456,GDEL00539_0101:0.02685917422436325322)50:0.00024951438245493930)65:0.02029117851898635388)67:0.00868618574100509487)64:0.01080216065317915301)70:0.00946435915802704142)51:0.02359490167489037421)26:0.00289987721373712384,(GDEL00549_0101:0.14830172812335554178,GDEL00583_0101:0.03781790594360109892)29:0.00880253391861881077)39:0.00353424884445985603)59:0.02148083980295487430)100:0.13499484796908084450,((((((JRAS06220_0101:0.00000147411939243522,((GDEL00568_0101:0.00000147411939243522,(GDEL00670_0101:0.00571227700134704398,(GDEL00457_0101:0.02383307750690378396,(((GDEL00522_0101:0.00514030406484307281,(CHAL00042_0101:0.00000147411939243522,GDEL00455_0101:0.01804010732249736182)60:0.00974774022360352758)87:0.04415814022470274797,GDEL00424_0101:0.04044038719566622753)38:0.00778813572829859923,(GDEL00473_0101:0.06806613135123081026,(ANIC00082_0199:0.44501598865934738347,(JRAS07801_0101:0.14858119048253526362,(GDEL00456_0101:0.00000147411939243522,GDEL00460_0101:0.03813525272813577532)83:0.03982784098037867732)77:0.09217112508781680202)54:0.07488928846293689545)7:0.00000147411939243522)2:0.00665396575694517708)14:0.02782602498213894091)4:0.00000147411939243522)7:0.00268234849327713201,GDEL00665_0101:0.02028007224663848709)4:0.00264553333285301711)10:0.01536434162812877653,(GDEL00667_0101:0.07934086812077469075,GDEL00343_0101:0.03733645251502873408)14:0.00609794000716245340)29:0.01489716285504923132,(GDEL00505_0101:0.12746320604828392797,GDEL00435_0101:0.03886923657159783302)57:0.05088613942344916152)100:0.12540547208760474684,((GDEL00469_0101:0.07902559808055750756,USNM00132_2202:0.05364354531062311138)100:0.30679551334392424211,(GDEL00657_0101:0.16105171386330316419,(GDEL00333_0101:0.09049154096296348204,CHAL00086_0101:0.07136562220573024196)100:0.12985919116477340207)30:0.02610340154956161673)30:0.01537351761216982672)12:0.01276512026863760134,((((GDEL00642_0101:0.03279391544931679892,(USNM00132_2194:0.04657866848388203529,GDEL00268_0101:0.03230601407458173757)83:0.02116204527612964778)91:0.01835786102025156741,((GDEL00391_0101:0.01400271126063078360,(JRAS07795_0189:0.01053330733856869608,JRAS06480_1501:0.01191927159885936872)99:0.00991744887308339956)100:0.01838157174741137864,(JRAS06363_0101:0.04330832536159057861,GDEL00637_0101:0.01220041139757613823)70:0.01990882815385798879)62:0.00690937718811834856)77:0.02325141869639365741,((GDEL00535_0101:0.15321007203915099071,(CHAL00021_0101:0.07680733185860796897,GDEL00484_0101:0.04889944370400362700)46:0.00397077560867977603)84:0.03868385992044440225,(((GDEL00652_0101:0.04480998251362399570,(GDEL00482_0101:0.04931004508810320902,GDEL00305_0101:0.04505344549471305970)22:0.00752820272544431172)14:0.01107815739357035680,((GDEL00519_0101:0.06860487344651231001,(GDEL00476_0101:0.07536480949714695343,GDEL00487_0101:0.04441783597515073373)20:0.00856282130758309265)11:0.00320331566572789467,(GDEL00498_0101:0.01438202554013267610,(((CHAL00010_0101:0.00000147411939243522,GDEL00144_0101:0.00000147411939243522)100:0.07575840222649760092,((GDEL00266_0101:0.07272602538841198283,((GDEL00433_0101:0.04077264268934404495,GDEL00326_0101:0.18009240446396188040)32:0.02988773742697357211,((((ANIC00086_0101:0.03634031959616360746,GDEL00307_0101:0.18031127135209479295)90:0.34011400255336843301,GDEL00567_0101:0.09029293276838827598)12:0.03041922956356572089,(GDEL00447_0101:0.31227219560651409136,ANIC00081_0199:0.02070661097402385839)50:0.09901303052430161789)21:0.11419024102658432984,(CHAL00030_0101:0.10682197971514910406,GDEL00423_0101:0.02277631662206206289)19:0.00910872791112462242)3:0.01549025551141453537)1:0.00445137378447203053)3:0.00649192009410935050,(CHAL00023_0101:0.01296137259900707016,GDEL00312_0101:0.03251021873322621630)94:0.03272147673047776789)1:0.01117543146013529227)9:0.04202040473821996164,CHAL00039_0101:0.06347246427282192405)7:0.02392570390714523695)4:0.01017797076544042952)3:0.00117748446202349511)17:0.02328068646721998328,GDEL00653_0101:0.07966822090922300037)13:0.00773458571266600909)19:0.01059873459779809950)16:0.01440438162768972220,(GDEL00262_0101:0.00000147411939243522,(USNM00132_2193:0.21358872471276113547,GDEL00581_0101:0.00000147411939243522)9:0.00837279735693778268)82:0.14884492748916655636)35:0.04809398715483089587)35:0.04665924566423513414,GDEL00677_0101:0.17393721469596490348)35:0.03044067051618933734)22:0.00672958826849638040)40:0.02107983608092108344,((((JRAS07624_1401:0.05101408933184552880,JRAS07896_0189:0.15537268704317044876)99:0.13202217143350927775,((ANIC00013_0189:0.31739225465921372393,(GDEL01140_0101:0.07375915448135858532,USNM00133_9653:0.04193632725571674186)97:0.07439166935616935150)29:0.02219671011748258066,((GDEL01727_0101:0.15154741804473867428,GDEL01734_0101:0.09903111823826415971)62:0.04000586422268201381,(JRAS07552_0689:0.18329829875548372953,(GDEL00550_0101:0.03132253696145469862,(GDEL00628_0101:0.04599839851631343929,((GDEL00463_0101:0.02631534836339800842,CHAL00071_0101:0.01752760464215596253)80:0.02419388145067451548,((GDEL00501_0101:0.02057560864422030428,CHAL00073_0101:0.00669756977748960786)85:0.00631596434285733310,GDEL00470_0101:0.03798052603906069274)67:0.04726135911465720318)27:0.00139127991949904595)58:0.03949408762379939819)100:0.12266620813721702821)57:0.05032452197198623162)34:0.02894314717699620135)5:0.01872481407173774356)10:0.01561958246699793849,(GDEL00342_0101:0.01789470989228966052,(GDEL00427_0101:0.01825600264874775377,((GDEL00534_0101:0.00000147411939243522,CHAL00049_0101:0.00308617912722878576)100:0.05864969480890364073,USNM00132_2190:0.04292895090972696781)61:0.02615606973126533008)51:0.01737955134636153670)83:0.10107046381219325637)18:0.01668324167033639893,(CHAL00001_0101:0.01705748023811681433,(GDEL00523_0101:0.01520033855665813699,(GDEL00448_0101:0.04791244402545653813,GDEL00570_0101:0.01743320690185481622)12:0.00000147411939243522)87:0.01075854142516333850)100:0.11309824360888301453)12:0.02912052445806148984)40:0.02115314400840961895)94:0.07511870708363273252)24:0.00217036259815930411)38:0.00250141418864513855,GDEL00489_0101:0.02742431200190095786)46:0.00455959699547951909,JRAS05401_0301:0.02813654775077689685)97:0.01971340150715988546,JRAS05401_0102:0.02759349074577350028)100:0.02843942166380176301,JRAS05708_0101:0.00000147411939243522);
TREE raxml_uce-1133_BP100 = ((((JRAS05401_0301:0.01951611993200800393,GDEL00437_0101:0.01441877421339794046)74:0.00226022867292319934,GDEL00489_0101:0.01456534741228527122)93:0.00755217499468713912,(((((((((GDEL00342_0101:0.04366825271836007744,(GDEL00427_0101:0.00762153608459927110,(GDEL00534_0101:0.11352850602807644520,CHAL00049_0101:0.00949972196864861014)100:0.05305584136755346625)64:0.00708643164088670549)100:0.09988406230745493219,(JRAS07552_0689:0.18104603448046005520,(GDEL01727_0101:0.29324625925482539213,GDEL01734_0101:0.16510630108395102367)66:0.02841350801287708186)70:0.04153202611272441280)20:0.01073420897779665123,((JRAS07624_1401:0.08350408715443981278,JRAS07896_0189:0.06680721669371189608)100:0.13361156360977721747,(((GDEL00501_0101:0.35906850845328863731,CHAL00073_0101:0.01394815665439207500)74:0.02502945828907883821,((GDEL00261_0101:0.02004589826262074756,(GDEL00633_0101:0.01312432277358068292,GDEL00550_0101:0.01408208482936171464)100:0.01794802229034718824)74:0.00867965892904542895,(GDEL00470_0101:0.02159186998044297992,CHAL00071_0101:0.02006373647209491393)67:0.00783548553485594913)58:0.02876560576160974714)100:0.14118636857107499938,USNM00133_9653:0.15410714076885789758)24:0.01609934585048692149)25:0.00631578221311641236)13:0.00966595363879278573,((CHAL00001_0101:0.00603948670832059591,GDEL00570_0101:0.01402511201251538907)79:0.02339274729603575340,(GDEL00523_0101:0.02305085053910721493,GDEL00448_0101:0.08602658211894165241)65:0.04226712764389052579)51:0.03690400922719162813)15:0.01650010439860417205,((CHAL00086_0101:0.06438205594793514064,GDEL00333_0101:0.04478461508339905833)100:0.14370716394328911236,((GDEL00658_0101:0.37463561952301110969,GDEL00677_0101:0.14053238195890457862)36:0.06907547697086459382,((((GDEL00567_0101:0.32554440066131090648,(ANIC00081_0199:0.02462267278012730820,GDEL00447_0101:0.07486368709618254624)99:0.04974214860603072552)88:0.24347416078771574877,((((GDEL00473_0101:0.01590212950174441087,USNM00132_2195:0.03083481335342842800)87:0.01686436923688712855,GDEL00505_0101:0.07673600112688465369)49:0.02159883091452734563,((GDEL00457_0101:0.09479177187491151513,(GDEL00665_0101:0.06668996439733113069,((JRAS06220_0101:0.00704336526445086854,(GDEL00541_0101:0.00461227989462382939,GDEL00503_0101:0.00244025635586959293)93:0.00446638519493099909)92:0.01398519643776935037,(GDEL00670_0101:0.04242423943470256115,(GDEL00405_0101:0.00000147761671156745,GDEL00568_0101:0.00000147761671156745)100:0.00390854111779632713)70:0.00540020032992557814)97:0.02666528045318373313)69:0.00939565369191768321)53:0.01324392920927591755,(GDEL00276_0101:0.04784330393789985869,((GDEL00455_0101:0.00887828189265774115,CHAL00042_0101:0.00449013727731010105)100:0.04566541734987806384,((GDEL00445_0101:0.00235668552000562305,GDEL00456_0101:0.00000147761671156745)96:0.00488635468300472123,GDEL00460_0101:0.00220998734232881466)57:0.01891022701281707546)43:0.01094314483701171008)63:0.01607478791000952964)10:0.00273252543742302486)25:0.00508409445599014229,(GDEL00424_0101:0.08213785454840057121,ANIC00082_0199:0.04979985994401984334)62:0.01823931404839442688)89:0.07300968062272410186)41:0.08167753240030045658,((GDEL00484_0101:0.06619851742855444032,(GDEL00190_0101:0.25172850186973744213,(ANIC00084_0101:0.03569767343593639036,CHAL00021_0101:0.04303809923070820581)75:0.02920414676163440165)72:0.04281138026912807010)64:0.02679738676421952737,(((GDEL00305_0101:0.06481458466268431862,(GDEL00487_0101:0.05721841114302442244,(CHAL00010_0101:0.06169397204875250174,((CHAL00039_0101:0.05559914906744514718,(((GDEL00498_0101:0.01330716462368225841,GDEL00266_0101:0.06036217467060547154)76:0.04351606596072776778,GDEL00652_0101:0.03332293099509187756)52:0.00799942920704544910,(GDEL00446_0101:0.08111509461851157399,(GDEL00326_0101:0.02159277961982817781,GDEL00433_0101:0.02505777073873456662)91:0.01425991994144953229)67:0.02055080104922490936)6:0.00210748332431937501)1:0.00000147761671156745,(((CHAL00030_0101:0.07295253763447781536,(GDEL00423_0101:0.02886056222759611142,GDEL00496_0101:0.02083424822127059178)100:0.02036256525096898432)88:0.03607947876040683982,(GDEL00476_0101:0.04364088896956552083,(GDEL00312_0101:0.02062163549090401463,CHAL00023_0101:0.07074248051875060839)97:0.04793631263282999155)54:0.01197496327392986309)28:0.01817347450908407547,((GDEL00481_0101:0.04113313240503415485,GDEL00482_0101:0.01281065053990675107)97:0.07403683947509270835,GDEL00519_0101:0.03350083772050729131)11:0.00266012388759770315)7:0.00460414614982754006)1:0.00415890400979960963)0:0.00000147761671156745)7:0.00715062105935889564)46:0.04680314827561228574,(((USNM00132_2194:0.00685856209449495127,GDEL00268_0101:0.01255761505509053397)98:0.04562858863678861260,GDEL00642_0101:0.03214441296299613143)51:0.00692106378026715457,(((GDEL00436_0101:0.03538806221723081458,GDEL00459_0101:0.00000147761671156745)65:0.01127270457772248068,(JRAS06363_0101:0.21775487962341927295,GDEL00637_0101:0.02947499241469609538)54:0.03510022094024950468)58:0.02293749062792702423,(JRAS06480_1501:0.00237914772284717564,JRAS07795_0189:0.02214833066060078320)100:0.04857407809971885787)68:0.01940961149373627778)62:0.02271639087295909340)22:0.00711227502608349250,((GDEL00467_0101:0.09769337362377847334,(GDEL00581_0101:0.00256434635502987042,GDEL00262_0101:0.00000147761671156745)100:0.06175595411075038288)94:0.07444882115811465861,((GDEL00307_0101:0.16508664931857330860,GDEL00653_0101:0.10064404213632401064)72:0.06207124030482318727,USNM00132_2193:0.27944036098628172171)34:0.06648774477730971799)56:0.07984727786282390383)16:0.00158784565211818936)45:0.05528464360461110561)68:0.01797158015386075836,(USNM00132_2202:0.20825346906281816395,GDEL00657_0101:0.16330831351997512901)86:0.02382527820047377481)92:0.08424437325990173642)20:0.00534858448579945620)17:0.01822258302136144092)1:0.00000147761671156745,((((GDEL00602_0101:0.05198139600057138238,GDEL00549_0101:0.05585456575036756854)31:0.01399516241694808392,(GDEL00468_0101:0.01643969659781787523,((GDEL00539_0101:0.01114631152896894059,(GDEL00271_0101:0.00426612053363574668,USNM00132_2189:0.00000147761671156745)86:0.00279071576305429817)94:0.01930885865439081750,GDEL00544_0101:0.05267968048112656176)67:0.02268612375415237151)13:0.00388410827774469686)5:0.00000147761671156745,GDEL00588_0101:0.04670972754709733221)15:0.00576876453231996589,(GDEL00583_0101:0.06586873432395892736,(GDEL00513_0101:0.14079004667278549601,GDEL00542_0101:0.00000147761671156745)57:0.02214723313271809574)1:0.00000147761671156745)100:0.14358966056231797781)14:0.01628226145519738946,((GDEL00453_0101:0.13845580479624269854,CHAL00035_0101:0.03961257119777055608)54:0.00228738433854948266,((JRAS06424_0199:0.02376715890548740384,USNM00132_2177:0.01599807125114858369)45:0.01033055606712879673,BRAN00020_0101:0.03966157715392971267)30:0.00301486391695186991)99:0.07572974647813794646)29:0.00460928140816819522,ANIC00013_0189:0.57818371043918503904)65:0.03154809089946654377,(GDEL00672_0101:0.03398049781088414989,(GDEL00580_0101:0.01829712649918771583,GDEL00236_0101:0.02075773232586288625)95:0.01683188422443353260)95:0.02976948660595678253)76:0.03077770945600901906)61:0.00974229715511308429,(USNM00132_2180:0.00325163072384233344,JRAS05708_0101:0.00389141381851573981)98:0.05820367475741099889,JRAS05401_0102:0.01967683086968689821);
TREE raxml_uce-1135_BP100 = (GDEL00437_0101:0.01230337751180308331,(GDEL00489_0101:0.02331133077823392685,(((((((GDEL00501_0101:0.05720359828263179430,(GDEL00470_0101:0.02870390289217785579,CHAL00073_0101:0.02127919678870375184)82:0.03016727221877520820)100:0.08676271961387438392,((GDEL00628_0101:0.13612995898618909796,(GDEL00550_0101:0.03255134462248487903,GDEL00633_0101:0.03633145053214960341)94:0.04022762022446420976)42:0.00552564279052355709,(CHAL00071_0101:0.07301521708616295903,GDEL00463_0101:0.10683031400957393453)32:0.00996603848352683314)31:0.01824352123326712302)100:0.27814545232052401147,(GDEL00677_0101:0.20101454556234496507,(((USNM00132_2190:0.02853408805440848378,(GDEL00342_0101:0.02020501800388704514,((GDEL00427_0101:0.01749413820393904556,(CHAL00049_0101:0.00214191717666141262,GDEL00534_0101:0.00000148680525158378)100:0.04231178948475444734)57:0.00627376040376160463,GDEL00530_0101:0.02745614915274166914)6:0.00000148680525158378)52:0.02026133651134668506)99:0.16022111660595494964,(GDEL00658_0101:0.19763579656842786281,((GDEL00542_0101:0.02966683999441685482,((GDEL00602_0101:0.06873177350650618023,(GDEL00601_0101:0.04365135661266539291,(GDEL00549_0101:0.11662052720884476253,((CHAL00005_0101:0.00804969533265415156,GDEL00538_0101:0.02198650346079008763)100:0.04590652257729310737,((GDEL00513_0101:0.05595706303301526546,GDEL00588_0101:0.07310353555007242932)18:0.00398577913944350194,(GDEL00468_0101:0.05162253008378584612,((GDEL00544_0101:0.09558354462516817363,GDEL00251_0101:0.02034559118197695401)71:0.01896655448671724295,((USNM00132_2189:0.02012327507816602523,GDEL00539_0101:0.05764490108420831233)69:0.04322202250751504965,(GDEL00674_0101:0.00910387015142402091,GDEL00271_0101:0.01661538354178470830)52:0.00000148680525158378)56:0.00872032772137924100)31:0.01149509189489912250)20:0.00420705910271369256)39:0.01557319962515734714)37:0.00456590479982364392)51:0.01669037884337278704)29:0.00559176587330984139)24:0.00508177566857138073,GDEL00583_0101:0.04254412347239110853)27:0.00214315840867634715)98:0.02947213207922673092,GDEL00546_0101:0.03636148080807315858)98:0.06585955259642094217)51:0.02117329509606321811)8:0.01030089982173678503,(((((JRAS07552_0689:0.43643281221996887975,GDEL00657_0101:0.12455433809632368569)62:0.06160924998709538247,(USNM00132_2202:0.11184491712295022148,(GDEL00469_0101:0.07270273591473361274,JRAS07624_0489:0.13206955351230464935)56:0.03627106955678693206)98:0.09466786589190584467)60:0.05380706712772640593,(((USNM00132_2193:0.33148651789651473187,((GDEL00262_0101:0.00000148680525158378,GDEL00581_0101:0.00000148680525158378)100:0.07528724498595325276,GDEL00467_0101:0.03947301736729074556)100:0.10335273216090261339)69:0.05258233988644352153,((((GDEL00482_0101:0.02079151964457822202,GDEL00481_0101:0.03158247955161361947)98:0.02971761117514336650,(((CHAL00039_0101:0.02917818775139324403,(GDEL00519_0101:0.04179729215434442591,((CHAL00023_0101:0.10144729589007427106,GDEL00312_0101:0.03736381046658159011)84:0.02530697971152994635,((GDEL00496_0101:0.02766750744174628976,GDEL00423_0101:0.03672808220060660295)98:0.03979563765900603206,GDEL00476_0101:0.04179245947347702550)56:0.00671898361156942747)92:0.02506616989971659909)67:0.00760544655925749456)17:0.00000148680525158378,(((CHAL00010_0101:0.00000148680525158378,GDEL00144_0101:0.00321756372214362105)100:0.07679445261755751817,((GDEL00652_0101:0.04281722330218520195,(GDEL00498_0101:0.05082508064656071634,GDEL00266_0101:0.02484071096317088528)96:0.01944901124481409824)76:0.00630080788341753645,GDEL00487_0101:0.06127615282119044937)12:0.00000148680525158378)53:0.00739580900722531034,(GDEL00446_0101:0.07460939182958277460,(GDEL00433_0101:0.02783968985446057601,(GDEL00656_0101:0.03907776835149028710,GDEL00326_0101:0.02390954118632525327)17:0.00000148680525158378)68:0.03163468632895351934)82:0.02107010190742206884)83:0.01108900204787630940)19:0.00000148680525158378,GDEL00305_0101:0.07629753094585940698)37:0.00510305405543985072)93:0.04445760912573758911,((GDEL00484_0101:0.04390412629635680186,((CHAL00021_0101:0.01516793592380057641,CHAL00050_0101:0.01049295496627139675)95:0.01949651680127226575,(ANIC00084_0101:0.05164715360736930883,GDEL00535_0101:0.12156151111802195042)41:0.00434826260223383863)56:0.00439998186396419605)100:0.06835905101186119659,((JRAS07892_0101:0.15281814840456930948,GDEL00642_0101:0.02824183786200844953)44:0.01733919346429274935,((GDEL00268_0101:0.01092412622446165514,USNM00132_2194:0.01241718808365706653)100:0.04339436729146296107,((GDEL00637_0101:0.01453665341340348340,(JRAS06363_0101:0.02996797413990770140,(GDEL00459_0101:0.03444020984933221508,GDEL00436_0101:0.00330613507649420851)100:0.10907446447666295508)39:0.04007561827243723979)71:0.04675330463209893817,(GDEL00391_0101:0.02321045746983867869,(JRAS07795_0189:0.00608544914719223902,JRAS06480_1501:0.00693486377977260270)99:0.02646049107414451609)98:0.04258579695106069068)84:0.02338327284040606080)56:0.01289067975728012093)91:0.03844053790129371706)61:0.01923585063794474095)45:0.03690305818448744168,(ANIC00086_0101:0.05880258737889017262,(GDEL00307_0101:0.05434008375347536973,GDEL00653_0101:0.10786601816243222840)59:0.00835416376852831516)100:0.14021808728510840036)81:0.03239397695966389490)79:0.03952498838434757161,(GDEL00567_0101:0.20359476043539134760,((((GDEL00665_0101:0.04168135901982229774,GDEL00435_0101:0.09380118008539127528)90:0.01434238037567712488,(GDEL00343_0101:0.03131315625010176046,(GDEL00568_0101:0.00615365448594877486,(GDEL00670_0101:0.00710442246475722489,((GDEL00503_0101:0.00300964273837514562,GDEL00541_0101:0.00147923779952269805)100:0.00548043938635628652,JRAS06220_0101:0.00511618730526496382)100:0.01316927143835762773)38:0.00141332374646940557)99:0.02261497451310020071)84:0.01509366179341897936)99:0.04068355960842743452,(((GDEL00276_0101:0.09197521963840608883,(GDEL00522_0101:0.05288260143995254098,(GDEL00455_0101:0.00721928124079573592,CHAL00042_0101:0.00335527487676451613)71:0.01377131932543839039)84:0.02413840687338245777)89:0.02681616230692286315,((GDEL00445_0101:0.01483244107008879764,(GDEL00456_0101:0.00655427017482169364,GDEL00460_0101:0.00381325256893966453)80:0.00683580524241927164)94:0.01251361594027957692,JRAS07801_0101:0.04194807375078364597)100:0.05913743575869043201)52:0.01811746195240851454,((((ANIC00082_0199:0.14417143413866864710,GDEL00505_0101:0.13876465968851128818)35:0.00747537176131057857,GDEL00424_0101:0.12936946347009453673)19:0.01331246407640578402,(GDEL00457_0101:0.08356798589319167081,GDEL00667_0101:0.07298573303683120184)28:0.01825811083962235876)12:0.00958730088629321936,(GDEL00473_0101:0.05919275113079404405,(USNM00132_2195:0.06216894011307694257,GDEL00678_0101:0.08656974998128458276)64:0.00979301066798593522)81:0.03287351790368613774)7:0.00554716883867043768)22:0.01070961814349977170)94:0.10448082747444774332,(ANIC00081_0199:0.11977184149142199032,GDEL00447_0101:0.08891434113298765651)100:0.12267325140174341336)43:0.02200809256249060958)69:0.03534320215883521299)58:0.02143200676540446895)34:0.01661084932093549391,((JRAS08216_0189:0.00935483393671419916,ANIC00013_0189:0.02570167275004424032)100:0.34570086197648203230,(CHAL00086_0101:0.05328919853728416450,GDEL00333_0101:0.14667795363810906539)100:0.14469340176453640567)27:0.03498904562114118350)13:0.01692302889350162307,((GDEL01727_0101:0.16898929964695069694,GDEL01734_0101:0.19980895035385404235)44:0.03212900473173722904,((GDEL01140_0101:0.05086696410698937632,USNM00133_9653:0.05362894542373888157)100:0.23916689607056770828,(JRAS07624_1401:0.16295014153473386109,JRAS07896_0189:0.17892754092645654640)85:0.07103849629118787201)26:0.01802455091356071001)24:0.01535430172535593232)11:0.02417562836878565588)2:0.00474631644479549166)11:0.00164093945185156279)19:0.00525370338020988547,(CHAL00035_0101:0.02083010410038993107,((BRAN00020_0101:0.02532775455954861671,USNM00132_2177:0.01954659273506900719)64:0.00462751422336922340,(JRAS06424_0199:0.03888879856415152630,GDEL00453_0101:0.02842348388099584164)63:0.00354167508593068335)67:0.00667591614073706745)100:0.10733067321358663593)29:0.01165329397682437172,(((USNM00132_2192:0.21237016811444436870,GDEL00448_0101:0.04221172214579633347)83:0.03513993372805294946,GDEL00523_0101:0.04751418367297424727)59:0.01253327463967554220,GDEL00570_0101:0.03213631871581324601)100:0.09175106596413354354)100:0.05636486244287569614,(GDEL00580_0101:0.01148629248652695105,GDEL00236_0101:0.01589015017672372812)100:0.02278890056936908742)99:0.01054216952236964287,(JRAS05401_0102:0.02201890904959814127,(USNM00132_2180:0.00000148680525158378,JRAS05708_0101:0.00000148680525158378)100:0.03248863226783404307)100:0.02252043115142677437)100:0.01652082628380028423)68:0.00440092435387554916,JRAS05401_0301:0.01813776610235076636);
TREE raxml_uce-1139_BP100 = (((((GDEL00276_0101:0.07082896737799833364,(ANIC00082_0199:0.09628249144819672756,(CHAL00042_0101:0.00000154355251200306,GDEL00455_0101:0.00666250430550730920)81:0.00995543439037129864)9:0.00324469853305545553)11:0.00314695320659762233,GDEL00522_0101:0.02281399833262392693)42:0.02030446307298674688,((((GDEL00659_0101:0.03142411883014915169,GDEL00667_0101:0.03672270828969014661)35:0.00941145582585792111,GDEL00457_0101:0.04036804842026493062)15:0.00745333987971672288,(((GDEL00343_0101:0.00690850574367339078,GDEL00435_0101:0.09965587376371408401)33:0.00591349507859232921,GDEL00665_0101:0.03278465622274746166)32:0.01394533162815163492,((GDEL00568_0101:0.00000154355251200306,GDEL00405_0101:0.00393506203362075074)94:0.01385626187464361961,(JRAS06220_0101:0.00563488079239107646,(GDEL00541_0101:0.00596155058217002435,GDEL00503_0101:0.00392321648269810218)98:0.00757870310420721404)88:0.00511805254712855220)94:0.01654176695309145587)30:0.01716576653610620701)14:0.00905622763830104920,(((GDEL00505_0101:0.06767513149976557563,GDEL00473_0101:0.02471393286541099729)19:0.01041582214504009098,(USNM00132_2195:0.03147549352363807063,GDEL00678_0101:0.03443660802200299020)50:0.00796799790991739761)42:0.01636083978449354159,(((ANIC00081_0199:0.12373879454824204815,((GDEL00657_0101:0.15957055639761061339,(((GDEL00333_0101:0.07520764584276228015,CHAL00086_0101:0.04256036098485613955)100:0.15728535538407090177,(GDEL00677_0101:0.10682924136308062646,(((GDEL00550_0101:0.01040324283665172017,GDEL00633_0101:0.01289207040824827052)62:0.00829160860921005806,(((GDEL00470_0101:0.04037839023858093984,CHAL00073_0101:0.02944399668424626387)74:0.03409631882102251432,(GDEL00463_0101:0.04039499108860316462,CHAL00071_0101:0.03375795024135375133)53:0.00865226322522041381)51:0.01023402326309736689,(GDEL00628_0101:0.10757630041956527112,GDEL00261_0101:0.09057736598749770163)60:0.03780586777945197513)47:0.01083700686937032892)100:0.21829691310062490639,(((JRAS07896_0189:0.11649301493923781836,JRAS07624_1401:0.08704129324365293685)91:0.06259961396985593007,(JRAS07552_0689:0.33376249930175733160,(((((GDEL00601_0101:0.01769340136393910204,(GDEL00549_0101:0.07208163680012644181,(GDEL00538_0101:0.03568355694607319717,((GDEL00271_0101:0.01650113529256699504,(GDEL00674_0101:0.04937656670721118912,(USNM00132_2189:0.00337878593682342312,GDEL00539_0101:0.01275494801917320675)46:0.00000154355251200306)69:0.00614229320206753290)93:0.01484260149863051922,GDEL00544_0101:0.00644508628685816487)88:0.01443642669433524775)35:0.01082271875746246628)32:0.01221092562326973364)29:0.00881826444340497693,GDEL00602_0101:0.09168422335415656044)53:0.01943108199224405711,GDEL00542_0101:0.02517603383864423436)26:0.01596820326471109705,GDEL00513_0101:0.09403547431443534665)35:0.00000154355251200306,GDEL00546_0101:0.05989742003816259791)100:0.11857029977869847082)23:0.02692414338545125879)12:0.02919028418734855371,(((GDEL01727_0101:0.20764585661791035154,GDEL01734_0101:0.13122336454044455922)74:0.05042482084707238660,(USNM00133_9653:0.02709694544765118077,GDEL01140_0101:0.04603087005717170638)100:0.14085666894059561960)34:0.05607260690957821536,((GDEL00530_0101:0.01592007487902072707,((GDEL00342_0101:0.01752393843112444796,GDEL00427_0101:0.00786391742805714333)21:0.00418663174579747208,(USNM00132_2190:0.05475287623059840042,(CHAL00049_0101:0.00000154355251200306,GDEL00534_0101:0.00243881404054128569)100:0.01885200312810273934)42:0.00672016284226301542)33:0.00984415811354294630)91:0.07098652340054915910,(ANIC00013_0189:0.24345051049135685295,((USNM00132_2177:0.00395996968595546759,(JRAS06424_0199:0.01613929207167750721,(GDEL00453_0101:0.02829226322641450672,CHAL00035_0101:0.02477856558051370894)90:0.01663155315868200534)45:0.00201355617945209306)99:0.05399269382209606616,((CHAL00001_0101:0.00000154355251200306,((GDEL00523_0101:0.00000154355251200306,GDEL00448_0101:0.01739941225104206859)20:0.00419068230193902699,GDEL00570_0101:0.00315509903409184238)26:0.00341903795332290737)100:0.13724342515801188358,((JRAS05401_0301:0.01163846233535957217,GDEL00437_0101:0.01111675711009692258)81:0.01227753178482698937,((GDEL00580_0101:0.00249116770109127517,(GDEL00236_0101:0.00921568002344722373,(JRAS03075_0101:0.02528301050065209082,GDEL00672_0101:0.00000154355251200306)37:0.00000154355251200306)91:0.01321476277746112815)98:0.03220734808454940590,(JRAS05401_0102:0.01283834380748724406,JRAS05708_0101:0.01533294372600439714)88:0.01496401047584994433)55:0.00332189185153322370)97:0.07715145239516289777)26:0.01648359044021670619)48:0.01387397036340344211)20:0.02671140522300108344)7:0.01257336848071151543)5:0.02845262727076275713)8:0.00825776157759041882)47:0.04660509956434802370)17:0.01375558365620339375)35:0.03333744969907632277,(GDEL00658_0101:0.28567703204178057641,(GDEL00469_0101:0.10458755809836930983,JRAS07624_0489:0.15314228195993542792)44:0.02940488639228602125)9:0.02194403360939612552)43:0.03762374643495521032)28:0.00942327183829640494,(((((USNM00132_2194:0.00979948025206473297,GDEL00268_0101:0.00000154355251200306)100:0.02778107496626417219,GDEL00638_0101:0.08195701993267417995)60:0.05359918889437078476,(GDEL00642_0101:0.04425372421600034384,((JRAS06363_0101:0.04868445292672762825,(GDEL00637_0101:0.01136345562820146454,(JRAS06480_1501:0.00000154355251200306,JRAS07795_0189:0.00895260177303183746)100:0.08050112635980206932)49:0.03419292542412407515)48:0.00345792412066366116,(GDEL00436_0101:0.01364333900489630470,GDEL00459_0101:0.00820684584290882514)94:0.05829331905064902980)66:0.02218520768646903632)12:0.00261539055288542667)42:0.02103573159089915795,(((GDEL00535_0101:0.13960779708692414025,ANIC00084_0101:0.02087908466897199500)68:0.01128236978925192986,(GDEL00484_0101:0.06288501921161381014,CHAL00021_0101:0.05374685576782087248)54:0.00897370352050035763)91:0.05583669196027313264,((((CHAL00023_0101:0.17771863404950460907,(GDEL00312_0101:0.03586047704960543953,CHAL00030_0101:0.04547592430382995515)26:0.00406082444851965478)8:0.00656999679334020238,(GDEL00476_0101:0.04584075258282319099,(GDEL00423_0101:0.02512413185886190961,GDEL00496_0101:0.00563020520162419227)74:0.03391475497719266541)29:0.00668298271259329824)7:0.01841026756419194416,((GDEL00446_0101:0.05626679404801804979,(GDEL00433_0101:0.04743296362244776160,GDEL00487_0101:0.01392470371133331178)27:0.00969825549492134981)16:0.00574942830681247040,((GDEL00482_0101:0.08237251697342329315,(GDEL00656_0101:0.12790294883455419206,(GDEL00305_0101:0.02872429638315296060,GDEL00481_0101:0.05396130251918899307)35:0.00000154355251200306)3:0.01348800327880568702)2:0.01465311066592706393,(CHAL00010_0101:0.03272132858246624976,((GDEL00652_0101:0.10676005534228730220,(GDEL00498_0101:0.05668658004654106297,GDEL00266_0101:0.02626452285885529439)32:0.00000154355251200306)15:0.01806264703034699340,GDEL00326_0101:0.02359440968003791161)6:0.00476234470683001721)1:0.00000154355251200306)0:0.00220502865723977426)4:0.00963373874234754561)90:0.03326952802147607052,(GDEL00307_0101:0.02450549756710727542,GDEL00653_0101:0.03914382294294566078)97:0.05780493850890672941)27:0.00000154355251200306)52:0.02315510877203200840)33:0.01391703052477424353,(JRAS07892_0101:0.15983103852740021544,(GDEL00467_0101:0.15367831171961926495,(GDEL00581_0101:0.00308104393489593400,GDEL00262_0101:0.00000154355251200306)100:0.05546037671300145522)48:0.03358898811484220537)17:0.00000154355251200306)67:0.03502672297462039452)34:0.03070413601874884962)75:0.05802786576069179914,GDEL00567_0101:0.18029549669169922521)98:0.07777279704281558903,GDEL00424_0101:0.11234329091581411741)48:0.03793034664165171460)20:0.00926346302564596928)24:0.00744673108455885975)96:0.02321267451376294449,JRAS07801_0101:0.01141806939680856635)76:0.00425380380680873745,(GDEL00456_0101:0.01527488680044962119,GDEL00460_0101:0.01143212030140095502)71:0.00257383897343141594,GDEL00445_0101:0.00360356663328920352);
TREE raxml_uce-113_BP100 = ((GDEL00489_0101:0.01806742067122316456,JRAS05401_0301:0.01671077717632643220)75:0.00116913062882717219,(((GDEL00236_0101:0.01896366937840553157,(JRAS03075_0101:0.03901578785221971463,GDEL00580_0101:0.01619261091793825630)38:0.00167654897396973075)99:0.05312962909815706347,(((GDEL00448_0101:0.07547176534148018756,((CHAL00001_0101:0.05770510747725586531,GDEL00570_0101:0.03116129669335887184)93:0.02086799529913491852,GDEL00523_0101:0.04284731721515360608)54:0.02368289820368836909)100:0.17930877056766392208,(((GDEL00333_0101:0.14635246135549120905,CHAL00086_0101:0.13517730102027672445)82:0.07160540431232120806,(((GDEL00657_0101:0.14807184106834139770,(USNM00132_2202:0.05202904660563920786,JRAS07624_0489:0.07443942699959144038)98:0.10032057733058526161)35:0.03472905219305350011,(((USNM00132_2193:0.11179549978163205726,(GDEL00467_0101:0.04924875662900347895,(GDEL00262_0101:0.00000164880751433129,GDEL00581_0101:0.00000164880751433129)100:0.08744227549817749912)24:0.02280325153089377693)22:0.02076842999500609979,((((GDEL00487_0101:0.04622476309852465576,(GDEL00481_0101:0.02059578336334444773,GDEL00482_0101:0.01769711850916757048)92:0.01995466975291610920)43:0.00664515810848171490,(GDEL00305_0101:0.07611293095912290141,((GDEL00266_0101:0.01260103825798898625,GDEL00498_0101:0.02984255914490980058)77:0.00857961438427884762,GDEL00652_0101:0.02219635964602005226)53:0.00548194353515479762)30:0.00402399386098150746)11:0.00462287185153150305,(((CHAL00030_0101:0.03383210633651907023,((GDEL00496_0101:0.01314490208391091292,GDEL00423_0101:0.01140091535137349905)86:0.01162139164860612889,((GDEL00312_0101:0.01059896650002121674,CHAL00023_0101:0.00831191834359237824)93:0.00858770391931006072,GDEL00476_0101:0.02007428310672915509)65:0.00205307457779392490)43:0.00191510314745886286)81:0.01554331208124070350,(((GDEL00653_0101:0.05331240374960497658,GDEL00307_0101:0.02590633625931793374)37:0.00727539463468199719,ANIC00086_0101:0.02338647607335618203)28:0.00816323760812446425,GDEL00446_0101:0.02689977760763741579)10:0.00368070308034386569)4:0.00126570410673754272,(CHAL00010_0101:0.05927559268130531273,GDEL00326_0101:0.02297071269389963297)23:0.00286607171056577677)10:0.00439875493280497253)28:0.01507848850066491504,((CHAL00021_0101:0.02358230703487335794,(GDEL00535_0101:0.08890046288892375359,GDEL00484_0101:0.03301938511007411481)63:0.00835272149913383194)73:0.02694491879990942168,((JRAS06363_0101:0.01217543377876892374,(((GDEL00391_0101:0.00876274130007633108,(JRAS06480_1501:0.02024574385018029429,JRAS07795_0189:0.00808508462131353814)95:0.03555390010362270703)94:0.04752529716462620263,GDEL00459_0101:0.12701135645941916130)90:0.07500011393463783260,GDEL00637_0101:0.00272180365830238576)36:0.01770041870132815429)85:0.07420767400103862876,(GDEL00268_0101:0.03021579100875348978,USNM00132_2194:0.01955590214270527469)100:0.05967257945523711526)44:0.01407132113817013801)19:0.00615947857586786503)55:0.03932001135495062638)14:0.01163370301708128475,((GDEL00567_0101:0.12384734142256725864,(GDEL00522_0101:0.07047683055835352040,(GDEL00276_0101:0.00483436586222021295,(((GDEL00505_0101:0.06466408458715532104,((GDEL00435_0101:0.01798329535528388895,(GDEL00456_0101:0.00761574393636192844,(GDEL00460_0101:0.00507004528075304713,(JRAS07801_0101:0.01121283191963529449,GDEL00445_0101:0.00225261763908049875)29:0.00027784595284987163)50:0.00000164880751433129)70:0.01829358462215492989)61:0.00720563762175505280,GDEL00424_0101:0.04764312295296456445)26:0.00000164880751433129)18:0.00518278053531793376,(((JRAS06220_0101:0.00436374831232816743,(GDEL00503_0101:0.00000164880751433129,GDEL00541_0101:0.00000164880751433129)68:0.00000164880751433129)99:0.00865651868953138878,((GDEL00670_0101:0.00895691712607041626,(GDEL00457_0101:0.14919660842681603530,GDEL00417_0101:0.00236373497315873300)51:0.00207354658483946755)46:0.00220084293772607404,(GDEL00568_0101:0.00667996942158719399,GDEL00405_0101:0.00447337691855884644)77:0.00447388852431561748)37:0.00344185798047276243)64:0.01616484608672665024,GDEL00665_0101:0.01579317182799151384)80:0.03336508852671294517)11:0.00288859995222582591,(USNM00132_2195:0.06607104755759320158,(GDEL00678_0101:0.04770085885517354185,GDEL00473_0101:0.04498118026624602778)69:0.00456851584384650872)77:0.01132874075107457960)39:0.01015961517085015899)54:0.03015661752310383123)92:0.06672546837831475064)48:0.04157805758902063248,(GDEL00447_0101:0.06788665435209675914,ANIC00081_0199:0.06201693716789252048)100:0.08851973976579766146)25:0.04175430784295999093)4:0.01401034804600159375)24:0.01935081932236825883,GDEL00677_0101:0.15054948447562213620)20:0.03211927796153830894)1:0.00694317984159719022,((((GDEL00601_0101:0.13531985399515264468,(((CHAL00005_0101:0.02814036612988481470,GDEL00513_0101:0.03598495534363609777)65:0.02731191979782178134,(((((GDEL00539_0101:0.02791386017914232465,USNM00132_2189:0.01426816496644317013)48:0.01915888817220670615,(GDEL00674_0101:0.00000164880751433129,GDEL00271_0101:0.01417824692184311598)57:0.01516032943814824008)63:0.00698443110910356487,GDEL00544_0101:0.01484929274485709272)32:0.00770150027610026072,GDEL00251_0101:0.03004252878349460490)42:0.01696067690338500314,GDEL00549_0101:0.06616861036652373074)15:0.00507482490548561219)30:0.01222384437903377072,(GDEL00583_0101:0.04505825902050036857,(GDEL00542_0101:0.01646684811906446583,GDEL00602_0101:0.04619269880901120257)33:0.01452046288134968381)6:0.00328898895293143262)15:0.01201684826645303857)48:0.01979755375758787683,GDEL00588_0101:0.03675241083253946023)23:0.00000164880751433129,GDEL00546_0101:0.10261898599481417138)100:0.19973858688959106322,(((JRAS07552_0689:0.23405631983316504963,(GDEL01727_0101:0.28189090224240787030,GDEL01734_0101:0.17669018230096303346)99:0.13530335307732876959)51:0.04316391887332975130,(GDEL00342_0101:0.05062364223072925856,((GDEL00427_0101:0.02787505237100268776,GDEL00534_0101:0.16266388520200822376)43:0.00438133663338380851,USNM00132_2190:0.06790372136844799456)72:0.01665927262366111508)100:0.30946441791681206235)4:0.01023950364062627127,(JRAS07896_0189:0.22743725043119400464,JRAS07624_1401:0.17006910725438992293)99:0.21726100223404659628)10:0.01178708074447224960)4:0.01379824386275158889)51:0.02621649429519572194)41:0.02746614980321420568,(GDEL00658_0101:0.18150215600243521652,(JRAS06424_0199:0.03894261527412266194,((CHAL00035_0101:0.02445816352063624050,GDEL00453_0101:0.04596715331665822413)28:0.00384667824846622814,(USNM00132_2177:0.02569910812876980213,BRAN00020_0101:0.01932831722307847694)73:0.01701344363152004421)29:0.02245780646962277499)62:0.06649475066159538095)49:0.02316052101454079207)99:0.14478950267699966514)99:0.05103074328941516191,(JRAS05401_0102:0.03217474270673992970,(USNM00132_2180:0.00000164880751433129,JRAS05708_0101:0.00329221041443908229)100:0.03852463370461481351)100:0.06839038512693268457)97:0.03960871098660197209,GDEL00437_0101:0.05273016963383001660);
TREE raxml_uce-1140_BP100 = ((JRAS05401_0301:0.02559292714238672536,GDEL00489_0101:0.01197325974079730022)56:0.00000156950219543322,(((GDEL00672_0101:0.02585975621519578244,(GDEL00580_0101:0.00689932205719023806,GDEL00236_0101:0.02344623731847986572)79:0.00000156950219543322)91:0.03005550889336552206,((((GDEL00546_0101:0.03381127003769562878,(GDEL00602_0101:0.01890244998323348941,(((GDEL00544_0101:0.00723761696729380809,(GDEL00601_0101:0.02013176505112548170,GDEL00251_0101:0.00182058118005029232)29:0.00000315940114391943)27:0.00180345158456057288,(GDEL00468_0101:0.00181182873013865952,(GDEL00549_0101:0.07825744034962438256,(GDEL00513_0101:0.01945489680523869100,GDEL00542_0101:0.00000156950219543322)51:0.00625643631021920686)4:0.00000156950219543322)0:0.00000156950219543322)2:0.00000156950219543322,((GDEL00583_0101:0.00550338467881403628,GDEL00588_0101:0.00550368419231680919)26:0.00000156950219543322,((GDEL00538_0101:0.04728196581917514657,CHAL00005_0101:0.01010306694670496004)87:0.01496972277101438729,((GDEL00271_0101:0.00182626687793151286,GDEL00539_0101:0.00511193317165285679)45:0.00000156950219543322,(USNM00132_2189:0.00000156950219543322,GDEL00674_0101:0.00469557941202160614)68:0.00000156950219543322)91:0.00549463792834184016)12:0.00000156950219543322)23:0.00180907004934684505)24:0.00188804172856680500)22:0.00000156950219543322)99:0.03517326900449399552,((GDEL01727_0101:0.06220586232363625734,((GDEL00677_0101:0.04203625004774443064,((((GDEL00567_0101:0.06942251112801210711,(((((GDEL00343_0101:0.01073653557532691996,((GDEL00405_0101:0.00000156950219543322,GDEL00568_0101:0.00000156950219543322)99:0.00498408613362943433,(((GDEL00670_0101:0.00861956234683382977,JRAS06220_0101:0.00581828193467457712)25:0.00000156950219543322,GDEL00503_0101:0.07822514766300776856)10:0.00000156950219543322,GDEL00541_0101:0.00000156950219543322)81:0.05997223353258209627)73:0.00804755928995705416)24:0.00000156950219543322,((GDEL00435_0101:0.00860959929232180468,GDEL00665_0101:0.00000156950219543322)82:0.00000156950219543322,GDEL00457_0101:0.17475964359372400669)33:0.00633567425752226687)25:0.00260933420067377148,ANIC00082_0199:0.01489591201696845169)37:0.00538433500381245694,(((GDEL00505_0101:0.02272787571368093534,GDEL00424_0101:0.12487584110848962138)47:0.01113862956170534775,(((GDEL00678_0101:0.02897860157565218878,(JRAS07801_0101:0.08386883472381997939,GDEL00473_0101:0.08542414269908757407)64:0.00215934038615960174)31:0.05476186878578237494,USNM00132_2195:0.01130017911885906889)17:0.02301799773281923422,(GDEL00460_0101:0.00000156950219543322,GDEL00456_0101:0.00476776828853560722)28:0.00000156950219543322)14:0.00420656544261162509)16:0.00212852023937922224,GDEL00445_0101:0.00000156950219543322)18:0.00001055142252575074)64:0.00813018475361704067,(GDEL00455_0101:0.00000156950219543322,(GDEL00522_0101:0.01369308942360164538,CHAL00042_0101:0.00188458568518235902)15:0.00000156950219543322)100:0.01914350036457391352)76:0.01612437656607530745)85:0.02353078355262928911,((GDEL00467_0101:0.04639164977890147118,(GDEL00262_0101:0.00000156950219543322,GDEL00581_0101:0.00194353042176410775)99:0.01485675823230125057)100:0.05863634316107999706,(((GDEL00642_0101:0.00729370669856133948,(GDEL00653_0101:0.07219985307175508238,(GDEL00637_0101:0.00000156950219543322,(JRAS06363_0101:0.04696084993268472701,((GDEL00305_0101:0.09330806421358610325,GDEL00436_0101:0.02408834389775945869)1:0.00000156950219543322,GDEL00459_0101:0.02304381219024792191)16:0.05237364753542871065)4:0.01113292470783626593)1:0.00000156950219543322)2:0.00000156950219543322)3:0.00000156950219543322,(JRAS07795_0189:0.00000156950219543322,JRAS06480_1501:0.00000156950219543322)97:0.01289762137832952543)4:0.01266909155148222138,((GDEL00484_0101:0.00984745639993348659,(((CHAL00050_0101:0.01073785794339694906,CHAL00021_0101:0.00580776516524018818)81:0.00599822262940383644,GDEL00535_0101:0.00812039274577075129)64:0.00290302164726391736,ANIC00084_0101:0.01705077032711841897)65:0.00738363870725744931)43:0.00655665831886893206,(((GDEL00446_0101:0.01207585200134367320,(GDEL00487_0101:0.01709783801129539232,((GDEL00652_0101:0.05530644889802890235,((((((CHAL00030_0101:0.01594471236479496137,GDEL00496_0101:0.00000156950219543322)55:0.00659038516177616607,GDEL00423_0101:0.01000997015757838955)67:0.01189346738619011246,CHAL00023_0101:0.01517243389551095265)45:0.00824565069612199358,(GDEL00326_0101:0.00828118923472736385,(GDEL00433_0101:0.01584322623506864008,(GDEL00482_0101:0.00682097473681558125,GDEL00481_0101:0.17060940909884389494)80:0.01663409101824576963)25:0.00049403701579595841)15:0.00000156950219543322)16:0.00264288613001335522,(GDEL00519_0101:0.01735095476203746268,(GDEL00498_0101:0.00746841688240194087,GDEL00266_0101:0.01743154342575800250)73:0.00727797258641914822)15:0.00000156950219543322)13:0.00247717007220361364,(GDEL00144_0101:0.00000156950219543322,CHAL00010_0101:0.00000156950219543322)100:0.03411578983647564622)11:0.00200462340250688294)6:0.00157951438798764393,CHAL00039_0101:0.01221838377463143471)5:0.00000156950219543322)2:0.00000156950219543322)19:0.00385809784950308376,GDEL00476_0101:0.02561047094028427035)26:0.00363207288989767429,(ANIC00086_0101:0.03944445741165786279,GDEL00307_0101:0.01584810024174529430)49:0.00639840914362701380)14:0.00188302633610590818)10:0.00245693042027287766)3:0.00950849227093450954)9:0.00315080855751641948)69:0.02414153381526214573,(GDEL00657_0101:0.06054609064364471771,(USNM00132_2202:0.01441855262452493465,(GDEL00469_0101:0.01900196489771397920,JRAS07624_0489:0.02381156529527691731)64:0.00000156950219543322)98:0.04330487468123631750)91:0.02430294726528571189)82:0.02448870137226395044,GDEL00658_0101:0.05876897805644312744)30:0.00000156950219543322)50:0.00633148043260858742,(JRAS07624_1401:0.21191347736850241201,(GDEL01140_0101:0.13027067690831500846,USNM00133_9653:0.02183025136195922145)85:0.04108471906355314063)48:0.01794265429423579777)37:0.00659709095341753926)13:0.00397641568421686076,(GDEL01734_0101:0.10062703537459991021,((GDEL00530_0101:0.01526104938686372037,((GDEL00534_0101:0.00000156950219543322,CHAL00049_0101:0.00000156950219543322)100:0.02010122566537132782,GDEL00342_0101:0.00368963231858474624)34:0.00261765838314642141)16:0.00000156950219543322,USNM00132_2190:0.02467471930898516505)96:0.02377651230816444847)31:0.01850927143184778051)30:0.00729477285404589795)31:0.00639791323294881288,(CHAL00071_0101:0.02253173713227012848,((GDEL00463_0101:0.04717530352200738353,(GDEL00470_0101:0.01872543598722897079,USNM00132_2191:0.00868450290933103428)87:0.00522959142713533276)84:0.00605388651417343524,((GDEL00628_0101:0.02342858371020449179,GDEL00261_0101:0.02617521162312734864)59:0.01628048128992109350,(GDEL00633_0101:0.02022367809584011203,GDEL00550_0101:0.01932643044169539068)88:0.02271249571243237619)30:0.00756232806384825058)84:0.01859774749088712736)95:0.02487743546667144437)20:0.00000156950219543322,(ANIC00013_0189:0.11539168851867132037,((((GDEL00453_0101:0.00908089348685093764,JRAS06424_0199:0.00542469546060616974)49:0.00000156950219543322,(BRAN00020_0101:0.00360194180968355588,USNM00132_2177:0.00000156950219543322)37:0.00000156950219543322)94:0.00440155895602258648,CHAL00035_0101:0.01597531818971505146)98:0.02063183725227061768,((CHAL00001_0101:0.00679508691399899247,GDEL00570_0101:0.00570980282004578989)78:0.01330036200253425192,(GDEL00523_0101:0.02219759172683901521,GDEL00448_0101:0.02248119557796135828)70:0.00164266244253153597)54:0.00667652143057458503)40:0.00328364754896904362)42:0.00494801100977911804)81:0.01108012651268725467)73:0.00563177789708372168,(JRAS05401_0102:0.04272252283963580421,(USNM00132_2180:0.00222930700480549566,JRAS05708_0101:0.00000156950219543322)100:0.03593782698620004434)83:0.01079988165848928469)95:0.01294789706413614072,GDEL00437_0101:0.00608099237264913498);
TREE raxml_uce-1144_BP100 = (USNM00132_2177:0.06662123073413930840,((CHAL00035_0101:0.08004858407627274408,BRAN00020_0101:0.02305927875437640065)44:0.02294303672679224096,(((GDEL01734_0101:0.35805087832803544901,(USNM00132_2191:0.09928031218452899875,((((GDEL00633_0101:0.02696874016632196808,GDEL00550_0101:0.02537525719921289447)74:0.00893959967393015247,GDEL00261_0101:0.05275520346699259094)86:0.03611139092255735705,(GDEL00463_0101:0.02631431280536353223,CHAL00071_0101:0.04303333944068866990)61:0.02555846586137650034)60:0.02988873185160004567,((CHAL00073_0101:0.06000433175529656937,GDEL00470_0101:0.02918307497454202676)71:0.02430127967741903608,GDEL00501_0101:0.06956625396267643313)54:0.02174279824734778530)59:0.12464289132726297238)96:0.13522951402254476672)44:0.03964655198194953767,((((GDEL00549_0101:0.10107792579259779198,(GDEL00546_0101:0.09144525856949912990,(GDEL00542_0101:0.02113537930489998995,(GDEL00588_0101:0.07964928160150999692,(GDEL00602_0101:0.05618391416376160297,GDEL00583_0101:0.03747377650457719284)43:0.00776816219835263760)63:0.00506194449384288550)83:0.01897211604347973091)94:0.04547509335530019320)20:0.00440924736323910962,(GDEL00513_0101:0.05459655700731015637,(GDEL00251_0101:0.02024061173916589032,(GDEL00544_0101:0.04443616830191908507,(GDEL00271_0101:0.01623798637891631438,(USNM00132_2189:0.02001819092855229229,GDEL00539_0101:0.01294375822701182392)94:0.00922157250721494619)100:0.02804759440007308091)59:0.00329668574291052145)85:0.00812152361837851187)52:0.00738173317129551046)69:0.02871708009917218335,GDEL00468_0101:0.01943340112717424975)99:0.29659290397553855767,(((GDEL00333_0101:0.07158521022233094167,CHAL00086_0101:0.10596796492878883533)100:0.25750484925355215937,(((((GDEL01727_0101:0.43346020880424540600,(JRAS07552_0689:0.30453880672529970441,GDEL00658_0101:0.35620996756586587040)30:0.03780211649486014958)13:0.06509924623071726424,(GDEL00657_0101:0.27735603593698116009,(GDEL00469_0101:0.22144641661960659529,(USNM00132_2202:0.03591663335750429342,JRAS07624_0489:0.04427585435829844290)93:0.02178382004326996982)87:0.13621468631875793820)41:0.04490198819237119221)9:0.04512395770549956775,((((GDEL00642_0101:0.03251453138158693495,(((GDEL00637_0101:0.02422923658916959627,(JRAS06363_0101:0.01517687535591600440,(GDEL00436_0101:0.01895582670516455029,GDEL00459_0101:0.00885796913711525170)86:0.01312129236244484118)18:0.00143419531245771322)10:0.00136030270948446085,(JRAS06480_1501:0.00606606369254753582,JRAS07795_0189:0.00179773694452510556)94:0.01018216609711538115)28:0.00170043562263983133,(USNM00132_2194:0.01420132172263989002,GDEL00268_0101:0.00973780495277548619)99:0.03782642137163774038)23:0.00182204594023002448)32:0.00343108245086272239,(((GDEL00433_0101:0.14490416257017924018,GDEL00446_0101:0.01818073313649461870)71:0.01788797386279045512,(GDEL00519_0101:0.04031183941331799997,((((GDEL00312_0101:0.20187120217858109394,((CHAL00023_0101:0.07030934982953317147,GDEL00476_0101:0.03423802846486567047)44:0.00370762555575375463,(GDEL00496_0101:0.01772509270351572963,GDEL00423_0101:0.01631417321891618505)99:0.01950225121847548940)59:0.01061536742987830191)34:0.00697441095203819254,((CHAL00010_0101:0.16083838770811964558,GDEL00498_0101:0.02741643603679252625)61:0.02128639490630305012,GDEL00266_0101:0.01755584873275184421)55:0.01620726847547199548)20:0.00524185932844581978,(GDEL00482_0101:0.02705482881734142322,GDEL00481_0101:0.00719419564175724675)100:0.04111075153358292184)9:0.00157581269956422795,CHAL00039_0101:0.03265892343360032868)6:0.00355313138084925725)30:0.00714048297022561954)39:0.01510256037336634924,((GDEL00535_0101:0.10154587734487367789,GDEL00190_0101:0.04947291480604143477)99:0.05750208584736932887,(GDEL00484_0101:0.01840986838047189988,CHAL00021_0101:0.02671968347200783661)81:0.00476256249092078376)76:0.02057916656388233609)20:0.00389326366492652714)20:0.01415893532824714050,(GDEL00307_0101:0.03666259173661930160,ANIC00086_0101:0.07761693233893565691)94:0.05958226156226200526)16:0.01575398659100748708,(GDEL00467_0101:0.12889603125728893440,((GDEL00581_0101:0.00000132832802457026,GDEL00262_0101:0.00000132832802457026)100:0.04437519416262296346,USNM00132_2193:0.14599649903583333810)73:0.00595177713136100812)97:0.08187700021617465296)27:0.02217755551059270164)5:0.01005804159491017688,(GDEL00567_0101:0.15153199800192379554,((((JRAS07801_0101:0.08934994350923464168,(GDEL00460_0101:0.00653567474364748994,GDEL00456_0101:0.00472863945274773056)99:0.01707318625998813580)72:0.01778691833403097874,((GDEL00522_0101:0.09461811899576974549,(CHAL00042_0101:0.00233524303358197648,GDEL00455_0101:0.00592774860808327562)94:0.01463817221421285543)97:0.02999802582807014131,((((GDEL00678_0101:0.06014781497983395786,GDEL00473_0101:0.02972611945672729364)58:0.01140877360044927590,USNM00132_2195:0.03786971066773279354)40:0.00970383111477269092,(((GDEL00343_0101:0.01455018554937374808,GDEL00665_0101:0.02063214528333360762)37:0.00413814628503057867,((JRAS06220_0101:0.00301229838829331206,(GDEL00541_0101:0.00150230237199691250,GDEL00503_0101:0.00727045846841273876)96:0.00306553187184204238)99:0.01067262932991109442,(GDEL00568_0101:0.00597320462489117458,(GDEL00670_0101:0.00345254277773321015,GDEL00417_0101:0.00147627755839611820)25:0.00000132832802457026)93:0.00294673881634341904)99:0.01845213708284057161)9:0.00000132832802457026,GDEL00435_0101:0.18267697108086777824)92:0.01549647726017947848)26:0.00311791128204437018,ANIC00082_0199:0.07879278220848985603)51:0.00488340742390427473)35:0.00541845618525107521)70:0.04052575720909712409,GDEL00505_0101:0.15317749464034655094)35:0.01001481121141547387,(GDEL00447_0101:0.05886909874250400437,ANIC00081_0199:0.11752468771217035315)82:0.04684856010343762395)37:0.01163134451924771780)81:0.04216881711503701891)6:0.02367009876319942779,GDEL00677_0101:0.28029513471610151276)12:0.03084350802103440550)11:0.04959992570079437002,((JRAS07624_1401:0.22742720567951935084,JRAS07896_0189:0.26593762969814666031)98:0.17744868704853317132,(GDEL00342_0101:0.04197637271362779365,(CHAL00049_0101:0.26461135649250666635,GDEL00427_0101:0.00000132832802457026)87:0.04380868448376832452)100:0.28729193438783517944)13:0.01667528250430527423)18:0.05944561711387399278)53:0.08629426040521460950)33:0.04881249791803231319,(((USNM00133_9653:0.03747088605065850703,GDEL01140_0101:0.10100020278972958454)100:0.28714146551707475652,((CHAL00001_0101:0.04161048021911852718,GDEL00570_0101:0.01817182399175030355)83:0.03992849016564466169,(GDEL00523_0101:0.13852161621390246538,GDEL00448_0101:0.15146912468449222344)43:0.01416517446720726506)100:0.15978482273123328916)50:0.07539310625370314323,(((GDEL00489_0101:0.02255336968757126054,(JRAS05401_0301:0.03851977102978149103,GDEL00437_0101:0.08380696092730983982)92:0.02123890887723023368)92:0.06819049700114417079,(GDEL00580_0101:0.04811736941166694370,(GDEL00236_0101:0.12468496700269705857,(GDEL00672_0101:0.02079434130392162489,JRAS03075_0101:0.00749615093213766917)98:0.04624964174621528507)69:0.01195006333589341760)83:0.05117671502923423765)52:0.01402392129034300827,(JRAS05401_0102:0.02388406594864602925,(USNM00132_2180:0.14126878568897194288,JRAS05708_0101:0.00858088630603534748)80:0.02267308971327247277)51:0.01740792169106105194)99:0.11331027526923920234)54:0.08096813747733475064)100:0.21191247778989630302)70:0.01813910850873749411,JRAS06424_0199:0.05678743806950886652);
TREE raxml_uce-1146_BP100 = (JRAS07801_0101:0.01175786948130144033,(GDEL00456_0101:0.01870272932421885789,((GDEL00276_0101:0.04152439306315746509,(GDEL00522_0101:0.15042664662420418553,(CHAL00042_0101:0.00901702194808925300,GDEL00455_0101:0.01708590406437748496)98:0.02436804321570702758)83:0.03857647157137675947)59:0.01950554941474191492,((GDEL00473_0101:0.08832534456169242876,(((GDEL00435_0101:0.04553939046780058897,(GDEL00343_0101:0.05089105155980808148,(GDEL00417_0101:0.01786788503612877360,((JRAS06220_0101:0.03893859096775922901,GDEL00670_0101:0.00000140915156311006)46:0.00000140915156311006,GDEL00405_0101:0.00384532858760393498)82:0.00609057327786904391)80:0.00684855382141183380)72:0.01255535433309235352)71:0.00824956419231412733,GDEL00665_0101:0.02408136528029142936)82:0.04662227217556154379,(ANIC00081_0199:0.29175691839238182546,(ANIC00082_0199:0.25962142484610239990,(GDEL00505_0101:0.32976267201551451302,((GDEL00333_0101:0.13928032160333086997,CHAL00086_0101:0.20127356721413597329)96:0.17446945208303429875,(((GDEL00658_0101:0.39200045594767018997,JRAS07552_0689:0.53282473267449048659)41:0.12639584301252021481,(((GDEL00470_0101:0.04067076255352303216,(CHAL00071_0101:0.04765068593236837513,(((GDEL00633_0101:0.02954113802600509889,GDEL00550_0101:0.01600915120648749301)68:0.01195955320575455179,GDEL00261_0101:0.02752854672864881586)67:0.01883594224476342963,(GDEL00628_0101:0.40079551460493750836,GDEL00463_0101:0.04384012280656907068)32:0.01364364772293244661)58:0.00995859661912386514)55:0.00740991655953152171)100:0.20486083041394148596,(((ANIC00013_0189:0.59190093375748964455,(JRAS07896_0189:0.59960377984997415002,JRAS07624_1401:0.80395026618958809195)48:0.13185916162588545708)24:0.04044082019368754055,GDEL01734_0101:0.31291308403432338547)12:0.03354247884447598277,((((((((GDEL00588_0101:0.01360965861822606773,CHAL00005_0101:0.01394991471577549519)31:0.01414800881312037843,((GDEL00468_0101:0.04480112159061146876,(GDEL00601_0101:0.37643284123955506049,GDEL00513_0101:0.03025443248228239582)37:0.00597586368087407119)29:0.01102133124733531248,(GDEL00549_0101:0.04043275004109598419,((GDEL00251_0101:0.00978093461619485363,GDEL00544_0101:0.01898303812425334094)92:0.01353060226479383885,((GDEL00539_0101:0.02082329419010812976,GDEL00674_0101:0.00000140915156311006)60:0.00000140915156311006,GDEL00271_0101:0.00202244026081753372)98:0.01841108015027657571)53:0.01144863167678276082)17:0.00523556565740931294)26:0.01052514135558002897)11:0.00564844283087138563,(GDEL00602_0101:0.09765458133331379742,GDEL00583_0101:0.03403270059580437712)35:0.00440492026297338839)2:0.00000140915156311006,GDEL00538_0101:0.05004060467421565100)15:0.00000140915156311006,GDEL00542_0101:0.04254967773474788162)61:0.01275872832705543525,GDEL00546_0101:0.07041824676757743595)95:0.10661360629394260602,(GDEL00530_0101:0.02697549478742621021,(GDEL00342_0101:0.03404958342876688443,(GDEL00427_0101:0.03485523075249136182,(CHAL00049_0101:0.00000140915156311006,GDEL00534_0101:0.00000140915156311006)99:0.04025737814969754247)8:0.00000140915156311006)60:0.01572483045096665505)99:0.20962082545145019341)20:0.01866176591281765162,((GDEL01727_0101:0.54466625707335569739,(GDEL00448_0101:0.15379976955372809400,(GDEL00570_0101:0.06450674594936128825,CHAL00001_0101:0.07272849641403041077)80:0.04975329904752041899)96:0.09958081536006530010)35:0.03532938158298630504,((JRAS06424_0199:0.07075422838425089733,(CHAL00035_0101:0.11394952963860929818,GDEL00453_0101:0.05243950617689889515)94:0.02843907119380510717)98:0.19588243698435359175,(((GDEL00671_0101:0.20092322195437548049,GDEL00236_0101:0.03855833901334682068)60:0.00694124352297460431,(JRAS03075_0101:0.03621242627202360398,GDEL00580_0101:0.03857360515286947095)30:0.00000140915156311006)93:0.04381808034848078820,((JRAS05708_0101:0.02759279941094727392,JRAS05401_0102:0.03634852318641904056)100:0.04393845135325219475,(GDEL00489_0101:0.04186112760631645335,(JRAS05401_0301:0.05260600776967577080,GDEL00437_0101:0.04990226012454043042)68:0.00427713759284514047)82:0.00745590533939620697)100:0.04131549490182176432)97:0.07721620895056975631)39:0.02430223703585571160)19:0.02353375481782137707)6:0.02562912395005550667)7:0.01519905725415010567)19:0.04776074523300936209,(GDEL01140_0101:0.46409677354069189814,GDEL00677_0101:0.13117740745712816453)32:0.05389544857274081169)36:0.02118193837616029127)23:0.01188580450203471570,((GDEL00467_0101:0.07461752142445995939,(GDEL00262_0101:0.00000140915156311006,GDEL00581_0101:0.00000140915156311006)100:0.09816810439843899616)98:0.12050466007310037253,(((((GDEL00391_0101:0.01664570849523963614,(JRAS06480_1501:0.01014323422147637294,JRAS07795_0189:0.00707204858490654512)77:0.00573817975655229687)90:0.03009499920839811896,((GDEL00637_0101:0.02935138206938942007,JRAS06363_0101:0.02262140442701076476)67:0.00742138775771889955,(GDEL00447_0101:0.45431825566833611285,(JRAS07892_0101:0.00000140915156311006,GDEL00459_0101:0.00000140915156311006)11:0.00000140915156311006)7:0.02865571603373160206)15:0.01122018594146664307)20:0.00690800826648014111,(GDEL00642_0101:0.04180340095466972272,GDEL00268_0101:0.05156458724077424283)44:0.00098834715428844149)34:0.02507638480397310007,((((((((GDEL00482_0101:0.07819384688930307303,GDEL00312_0101:0.16569637405232040539)8:0.00000140915156311006,GDEL00519_0101:0.02789628097643689561)16:0.01032404155369967720,(GDEL00476_0101:0.04134852452399883499,(CHAL00030_0101:0.06477872647140697770,(GDEL00496_0101:0.01983896387418083995,GDEL00423_0101:0.01426176968045184817)100:0.02859684494245865599)40:0.00504460059018076515)61:0.01306539144716825293)6:0.00375955994944911914,((GDEL00487_0101:0.03778317458602895029,((GDEL00326_0101:0.01866758622379195362,GDEL00433_0101:0.02813798749023122686)92:0.01263026029657576300,GDEL00446_0101:0.03162865026853493161)83:0.00853790347533265812)26:0.00434879351788980927,CHAL00010_0101:0.07592798551078557001)15:0.00183999278914091444)8:0.00168767874764436479,(GDEL00652_0101:0.03290539082192159293,(GDEL00266_0101:0.01984023374052404365,GDEL00498_0101:0.03209356900039451316)94:0.02699588789285796084)86:0.01028487706295863960)17:0.00680378842920657464,GDEL00305_0101:0.08295139372956049362)18:0.00563605399772883642,CHAL00039_0101:0.08532752828575110304)70:0.03457397924071091422,((CHAL00050_0101:0.04310927510902620025,((ANIC00084_0101:0.08305909769569905232,GDEL00535_0101:0.07323202041851932520)96:0.04214632609667603308,GDEL00484_0101:0.04116127972858802525)89:0.00794555243217448873)93:0.03309996355587552924,(GDEL00653_0101:0.08775188515259293998,(ANIC00086_0101:0.13808502975107900257,GDEL00307_0101:0.06848388080276707202)89:0.03783150914443664942)50:0.02122945898903025319)32:0.01631864121841703971)28:0.00216207029269874446)38:0.04855217853400779771,(GDEL00657_0101:0.21800036913258521998,(JRAS07624_0489:0.15005394548121664400,GDEL00469_0101:0.24594779678517916799)80:0.06195772033105613474)26:0.02557733518987127114)22:0.00826829064117110511)37:0.02598504869722474339)21:0.02025084762879995545)64:0.07831133144938109969)17:0.00000140915156311006)54:0.02394831317552929828)31:0.02300906313499719372)13:0.01048844187714723791)14:0.00948577945864820075,(GDEL00678_0101:0.14848071088874206791,(GDEL00424_0101:0.09684491723872283575,GDEL00457_0101:0.25466726799230215983)24:0.03492756395178675533)26:0.01688244658931088715)19:0.01510996790663441183)100:0.13377590245640641475)69:0.00000140915156311006,GDEL00460_0101:0.00000140915156311006);
TREE raxml_uce-1150_BP100 = ((GDEL00671_0101:0.16618625732564104580,(JRAS03075_0101:0.09801439376181220187,GDEL00672_0101:0.02929732034038707439)47:0.01717363231511984112)41:0.02170888740845281287,(((((GDEL00534_0101:0.05336260327607485893,(USNM00132_2190:0.00954110176986550269,(GDEL00342_0101:0.02827202348508946195,(GDEL00530_0101:0.04394460092024130016,GDEL00427_0101:0.04392734555102935368)61:0.01683078127064026666)61:0.03489159036844586420)66:0.03740091688370126427)100:0.25000918130669308459,(((GDEL00448_0101:0.12949268844847633408,(GDEL00523_0101:0.04335644920705632871,(USNM00132_2192:0.12139806739479067077,CHAL00001_0101:0.09086972051682566665)69:0.03117638303879180506)46:0.00407507931449552826)77:0.06876905621875370467,(CHAL00035_0101:0.09122115261235870520,(JRAS06424_0199:0.03435988590372365814,(GDEL00453_0101:0.02293073446555994946,BRAN00020_0101:0.02119879772063039750)89:0.03981698900383202899)70:0.04862104125077986588)88:0.07735377357093004003)19:0.00296854966407336662,((GDEL00501_0101:0.02245092590560963941,(USNM00132_2191:0.00554097378822613045,GDEL00470_0101:0.02649143745978606648)49:0.03018862468424937315)49:0.02243693952173591785,((GDEL00628_0101:0.14667915735365799623,(GDEL00261_0101:0.02748136297944512099,(GDEL00550_0101:0.00000169323230019804,GDEL00633_0101:0.00922624118618085159)74:0.01639500326833535221)72:0.01953862680302168725)27:0.00265002930651333894,(GDEL00463_0101:0.00283321577055761688,CHAL00071_0101:0.07754126993969616410)71:0.01159583710757836929)44:0.05345322539833694681)100:0.23959467037770412756)11:0.04028849428194013899)11:0.00548356138282664590,(GDEL00489_0101:0.06753930464969787328,(GDEL00437_0101:0.05391941947016662406,JRAS05401_0301:0.03517383722248122041)67:0.00599287458837580254)87:0.06013923665362340409)13:0.02442550578226756683,((((((GDEL00424_0101:0.05443883260614122005,(GDEL00473_0101:0.03690144000820993336,(((((GDEL00665_0101:0.01281355286795807409,GDEL00435_0101:0.02543297322711858197)81:0.00819106701339683725,((GDEL00417_0101:0.00470496068827024137,(GDEL00568_0101:0.00462712431932961639,GDEL00670_0101:0.00240008176660051406)62:0.00000169323230019804)86:0.00510979870900462717,(JRAS06220_0101:0.01081386144446913784,GDEL00541_0101:0.00572658858904698080)72:0.00542701054734958787)99:0.02303086585411965800)99:0.03637559991881673949,(ANIC00082_0199:0.16891834273361600038,(GDEL00567_0101:0.13554562400837000258,(JRAS07801_0101:0.02432556801183788711,((GDEL00460_0101:0.04377977432262245699,GDEL00456_0101:0.00474566431054102532)82:0.01040554911021884105,GDEL00445_0101:0.02053908291843528980)64:0.00380633867516110046)92:0.07845521008689908260)19:0.00635281069149083895)9:0.00864231682446520155)12:0.00515911745393840982,((GDEL00522_0101:0.03397510261684157790,(GDEL00678_0101:0.09036778477631242368,GDEL00457_0101:0.23201244480323920949)27:0.01747736754829867095)22:0.01931909900153800513,(CHAL00042_0101:0.00264976206743273513,GDEL00455_0101:0.00273547683842509902)49:0.00624565513113892884)13:0.01758960358873825139)11:0.01218055477206772368,USNM00132_2195:0.07645449238226290078)4:0.00217209252887821686)63:0.06665067426055491795)85:0.05882349954254015301,(GDEL00505_0101:0.27452917042570229578,ANIC00081_0199:0.26686901572679622152)77:0.05914769958265727462)90:0.06646513105229341634,((GDEL00251_0101:0.01985158635295222393,(GDEL00544_0101:0.02351928939443108380,(((((GDEL00601_0101:0.10193288585732505902,(GDEL00546_0101:0.19389494362954454165,GDEL00542_0101:0.04970258884603098726)17:0.00536355148973968396)25:0.00709633229596868219,(GDEL00602_0101:0.08101661960953877861,(GDEL00583_0101:0.02153934706074423291,GDEL00588_0101:0.11549416562131957498)26:0.00271866913883119128)34:0.01258913072566938962)44:0.03696760574321894532,(GDEL00513_0101:0.05542373250379959565,GDEL00468_0101:0.10220451602251837131)34:0.00801844818335676821)14:0.00699668056103494151,GDEL00538_0101:0.05462978143497589784)49:0.04219754240054754413,(USNM00132_2189:0.02586955119868473985,GDEL00539_0101:0.01321775119581200530)96:0.02607333726763439580)34:0.01155764565623544106)32:0.01126126232692745664)99:0.29537004030258251497,(JRAS07896_0189:0.41057206682201147219,GDEL00658_0101:0.29435674367287778530)44:0.12617855216868548163)1:0.00882479110256500186)11:0.03920196811330482756,((GDEL00677_0101:0.31649046441993711198,((((((GDEL00637_0101:0.17492008374353976152,JRAS06363_0101:0.02825579827025004667)74:0.02613274402957049478,GDEL00436_0101:0.10142474284952093799)51:0.03536023145907220971,(((GDEL00268_0101:0.02858983665613199984,USNM00132_2194:0.01185436820969456261)99:0.07134763764062913849,(GDEL00391_0101:0.01227879532434769314,JRAS07795_0189:0.01762916034437075202)100:0.04115139485489315019)28:0.01315698015475412659,GDEL00642_0101:0.02597196082332869221)38:0.00780904259907566796)40:0.02799307052348318572,(((GDEL00484_0101:0.03909658622426909896,CHAL00050_0101:0.01287619935925141471)67:0.00560928981852028361,((ANIC00084_0101:0.01701259573159634442,(GDEL00535_0101:0.08650357140657606581,GDEL00190_0101:0.06592394716039040592)100:0.07931596953131372918)97:0.04297448191726641747,CHAL00021_0101:0.04100738948767335135)52:0.00354288668547361350)80:0.03117319744373668600,((CHAL00039_0101:0.08585980513829766236,GDEL00487_0101:0.03771765007018702126)70:0.07289481675613403155,(((CHAL00010_0101:0.07940431065810975297,(GDEL00476_0101:0.09381007883249481427,((GDEL00312_0101:0.12908489132596367988,CHAL00023_0101:0.00218096434962924404)68:0.08065111413400906371,(GDEL00423_0101:0.03378438654771458161,GDEL00496_0101:0.02815139665099092303)95:0.03584525924027861382)34:0.01690962986559161468)26:0.01717776488892966413)15:0.00536273326147039195,(((ANIC00086_0101:0.16613699404119336434,(GDEL00307_0101:0.40628718450963569042,GDEL00653_0101:0.13403459638919343333)63:0.11704200177274130812)42:0.08200299419791708122,((GDEL00433_0101:0.02165359575852368601,GDEL00326_0101:0.01678135003656786375)59:0.02099393041934938600,GDEL00446_0101:0.02196986711449658985)41:0.02083355053953609218)26:0.00786273729581781627,(GDEL00652_0101:0.02858569148534333484,(GDEL00498_0101:0.01768266801058715129,GDEL00266_0101:0.04554098135969623928)69:0.00598586138423189661)55:0.00770279553060313187)20:0.01065191505044328808)0:0.00437418071057369198,(GDEL00305_0101:0.12500823269073194077,(GDEL00519_0101:0.01897583533757657773,(GDEL00481_0101:0.00842979377519852656,GDEL00482_0101:0.01780787639804639819)74:0.02757559296898079090)17:0.01163239110157890215)10:0.00000169323230019804)6:0.01283382193730424857)16:0.01354040110755624048)20:0.00693602413165354554)9:0.01100166919890468303,(GDEL00657_0101:0.07287903675608042864,ANIC00083_0199:0.21689524410801330756)94:0.19085182557844207474)8:0.02771293763145139463,(CHAL00086_0101:0.09901722102456429753,GDEL00333_0101:0.10810660976814162604)99:0.24698077148164082617)20:0.01018181011860704206)7:0.01903161656039127278,((GDEL00262_0101:0.07472680520826800732,USNM00132_2193:0.03674679960384920341)97:0.06284162615047603206,GDEL00467_0101:0.03237837767577966819)95:0.18381139654785633164)12:0.02833724932913592870)7:0.06430599182269561287,((USNM00132_2202:0.00221195450535314293,(GDEL00469_0101:0.14883286080268057217,JRAS07624_0489:0.08340572584366395814)44:0.01857818084309893411)94:0.15649946610293569149,(ANIC00013_0189:0.29656899531540770187,(GDEL01140_0101:0.16704640261559663972,USNM00133_9653:0.14108468232312262880)100:0.17696686158027116753)39:0.11540277024540782080)18:0.04914963962419480886)23:0.06291275287734367228,(JRAS07552_0689:0.39085830968237339489,GDEL01727_0101:0.30299151395251933128)13:0.03734206099733290013)74:0.14403416785187109217)6:0.00000169323230019804,(JRAS05401_0102:0.07729650153375991484,(USNM00132_2180:0.00388327658967258264,JRAS05708_0101:0.00355108627329402127)95:0.02857800930261678030)13:0.01517125474606329481)29:0.02412610362635806902,GDEL00580_0101:0.07617480190523714945);
TREE raxml_uce-1155_BP100 = (USNM00132_2180:0.00239729504959627178,(JRAS05401_0102:0.03235917890445837164,((JRAS05401_0301:0.01051976547424731540,(GDEL00489_0101:0.02281187170944804637,GDEL00437_0101:0.00922685134518680741)66:0.00372719034453637471)65:0.00498934970434281467,((((JRAS06424_0199:0.05366421601860724838,(USNM00132_2177:0.04676171663334027090,(BRAN00020_0101:0.03548646749778962967,(CHAL00035_0101:0.07737595314754648623,GDEL00453_0101:0.02695917647803151157)41:0.00260927039760444407)59:0.00869270031365967748)67:0.00781341669605021237)100:0.12876445305585029755,(GDEL00523_0101:0.03539900049605135268,((USNM00132_2192:0.03651079454103996896,GDEL00448_0101:0.03284105575473020289)86:0.03314021561587519177,(CHAL00001_0101:0.02788577301712639664,GDEL00570_0101:0.05000629665426700732)48:0.01966128651791793081)66:0.01364554705442288726)99:0.12662463751205796370)59:0.02605636231454201354,((((((((GDEL00602_0101:0.06261463832605618229,(((GDEL00513_0101:0.05346352948412140538,(GDEL00251_0101:0.02026046001455625994,((CHAL00005_0101:0.06584883594660771722,GDEL00468_0101:0.20018987035976512634)6:0.00000220980693532510,GDEL00544_0101:0.04182765365820496906)2:0.00000220980693532510)14:0.00400671439654400659)35:0.00501163509685307457,(((GDEL00539_0101:0.01534072280096804644,GDEL00271_0101:0.01037514357024563530)52:0.00530857956485225602,GDEL00674_0101:0.04378675001556693591)22:0.00000220980693532510,USNM00132_2189:0.01647896522860098703)41:0.00602109600997732461)73:0.01501605290601654152,GDEL00588_0101:0.07288629148191531903)41:0.00237864575891518198)67:0.01335369255078777337,GDEL00549_0101:0.06706604420397409283)43:0.00000220980693532510,GDEL00542_0101:0.03363659419315752352)80:0.01960113291965492541,GDEL00546_0101:0.05705686857359723585)100:0.17742987403601251373,(((CHAL00086_0101:0.03796443710541629046,GDEL00333_0101:0.06107553576013920876)100:0.19906910527458820948,(((GDEL00467_0101:0.23825150911036432899,(((((GDEL00476_0101:0.09568009238272319472,(CHAL00030_0101:0.00670873898671625439,(GDEL00496_0101:0.07511959798053483017,GDEL00423_0101:0.02271804965410943733)94:0.02554631762162853925)81:0.00742494853306956658)33:0.00189129676183245497,(GDEL00312_0101:0.05994115714978989068,CHAL00023_0101:0.01216171773337526227)77:0.02215435656074162332)45:0.01128189209064159662,(GDEL00519_0101:0.03194164858752599617,((GDEL00482_0101:0.12575129393655573584,CHAL00039_0101:0.06546913488188793595)29:0.01038692241715772659,(GDEL00305_0101:0.01912743221094477530,(((GDEL00498_0101:0.07936969429821877364,GDEL00652_0101:0.04332763128045687140)24:0.00442921170962141172,(GDEL00487_0101:0.04385705013797971258,((GDEL00326_0101:0.00374018542072438289,GDEL00433_0101:0.10994861655337904993)43:0.03588946925759990692,GDEL00446_0101:0.03453153182806074917)26:0.00733085695094465046)6:0.00000220980693532510)12:0.00526514722649355435,(CHAL00010_0101:0.00000220980693532510,GDEL00144_0101:0.00810551185852745326)98:0.05303994375135643452)26:0.00471268436678921702)17:0.00450738745365827139)28:0.00792865193097418847)28:0.00000220980693532510)92:0.05235718069629139576,((GDEL00484_0101:0.03031684595793140286,(ANIC00084_0101:0.07187713378290916388,(GDEL00190_0101:0.14226096077359345893,CHAL00021_0101:0.01824303642881968529)16:0.00469056975171026902)15:0.00446878353037912998)36:0.02542718994821993594,(CHAL00050_0101:0.00000220980693532510,GDEL00535_0101:0.32185343650979802987)25:0.00000220980693532510)99:0.05992892171522486155)38:0.00270625024054838275,((GDEL00653_0101:0.11984565756258362679,ANIC00086_0101:0.02973132870987678020)68:0.02948993564435225742,(GDEL00642_0101:0.12300536462208216948,((GDEL00436_0101:0.37841550397119649851,((JRAS06363_0101:0.01716745619906803744,GDEL00637_0101:0.01433473895927597601)91:0.01741553060996813354,(GDEL00268_0101:0.05424520152244236004,(JRAS06480_1501:0.00216062245167107864,JRAS07795_0189:0.00570445641087909735)99:0.03561614233852437861)48:0.01038205688185360118)27:0.00000220980693532510)26:0.00861463729944543857,GDEL00459_0101:0.06152602194972751903)51:0.02268583119519628280)94:0.03076615916430133074)49:0.00577331222483860786)58:0.01448337324645874655)29:0.01001567399458896945,(USNM00132_2193:0.06075173348676980029,(GDEL00262_0101:0.00000220980693532510,GDEL00581_0101:0.00000220980693532510)100:0.13876304273358688879)51:0.04603042152777424290)55:0.02953568327932667645,((((GDEL00276_0101:0.04496846744698886761,(GDEL00447_0101:0.00000220980693532510,ANIC00081_0199:0.07258751916271864724)98:0.24291095589267547306)23:0.07249621462247722581,((GDEL00522_0101:0.02601274975007656504,(CHAL00042_0101:0.00000220980693532510,GDEL00455_0101:0.00423560182233449333)100:0.06833120499000369663)70:0.02394799946379455938,((ANIC00082_0199:0.10392356557904254555,((GDEL00505_0101:0.05694768659768876390,(GDEL00678_0101:0.05133607068618203928,GDEL00473_0101:0.07145567737210960224)37:0.02010133530784196515)49:0.01752135957824873039,((GDEL00659_0101:0.09696927447664088762,(GDEL00665_0101:0.01484824504555608271,(GDEL00568_0101:0.00979951852446046823,((GDEL00417_0101:0.00950660629375966494,(GDEL00503_0101:0.01024580991134799862,(GDEL00541_0101:0.02506010171914099458,JRAS06220_0101:0.01765700589993324937)46:0.00514036955465854185)36:0.01004914358299819829)8:0.00000220980693532510,GDEL00670_0101:0.00325656775726702007)11:0.00000220980693532510)58:0.01757094429728213100)32:0.00233047911356834905)39:0.01268166505348708624,GDEL00343_0101:0.00815694804585175536)23:0.01715123525651564979)2:0.00000220980693532510)23:0.02100340262224509660,((GDEL00457_0101:0.12377176906039180637,(GDEL00667_0101:0.10369015030174856540,USNM00132_2195:0.04756165027055105077)29:0.00000220980693532510)33:0.08275024086265532486,(GDEL00445_0101:0.19374377584310895073,GDEL00460_0101:0.06406847215623368008)82:0.04536898080943634753)7:0.01464561968322373488)19:0.01361288315461554529)37:0.07620562185101298347)60:0.03801727195805545967,GDEL00567_0101:0.18387000437307809975)83:0.07111514806033206182,((JRAS07624_0489:0.05200397518078381243,(USNM00132_2202:0.15197676960301742533,GDEL00469_0101:0.01551746234392705447)89:0.03511453223217273628)99:0.09934305295003852121,GDEL00657_0101:0.19180926267108694416)87:0.06452705956979881696)30:0.01366597451939886160)78:0.05173115377531575798)68:0.03598388466610950853,GDEL00677_0101:0.06388056485079492142)63:0.04769510991722228366)13:0.00000220980693532510,(JRAS07552_0689:0.28670950879050244309,(((GDEL01727_0101:0.25213991002343250081,GDEL01734_0101:0.06612525567985441666)45:0.03175519697623155335,((JRAS07896_0189:0.32979733520965143212,JRAS07624_1401:0.27346369618794685863)69:0.09282067045900294078,(GDEL00342_0101:0.05326947767994089089,(USNM00132_2190:0.05273927383279380932,(GDEL00427_0101:0.01939094203413470677,(GDEL00534_0101:0.00000220980693532510,CHAL00049_0101:0.00000220980693532510)100:0.09891169479862398084)49:0.00947271507191915774)54:0.01756438077946726253)100:0.22224428839097962185)19:0.02983505154693746192)6:0.01435684587870282060,(GDEL01140_0101:0.01481310415169163550,USNM00133_9653:0.10935839253093430912)83:0.17609249820508002249)6:0.00483803052445585299)12:0.01038734653479176859)10:0.00805806338523367034,ANIC00013_0189:0.40432138872956058240)15:0.00773545088903194490,((CHAL00073_0101:0.06652246342875288432,(GDEL00501_0101:0.03974139975687187437,GDEL00470_0101:0.03190440549603366233)76:0.01958818779724997086)83:0.02647858536170924482,((CHAL00071_0101:0.02645234122086470921,(GDEL00628_0101:0.10818722753254082780,GDEL00463_0101:0.03745639071048538493)36:0.00000220980693532510)45:0.01857597418614862286,(GDEL00633_0101:0.01308116515014916617,(GDEL00261_0101:0.06089693559488019298,GDEL00550_0101:0.01421363859740779056)53:0.01112889094157602267)52:0.01832307735157561596)56:0.01601993373170088400)98:0.26121350535424114891)33:0.01276037057469332076)79:0.05801157331406298773,(((JRAS03075_0101:0.01355987910179337619,GDEL00672_0101:0.02525431604428545265)88:0.00828086846421915469,GDEL00236_0101:0.01436792211871536565)57:0.00000220980693532510,GDEL00580_0101:0.01042563769828960471)86:0.02442253320002188074)84:0.02833041756751047274)91:0.01497395419151934144)100:0.02215115701729490974,JRAS05708_0101:0.00239658178171412318);
TREE raxml_uce-1156_BP100 = (USNM00132_2180:0.00198655392397189970,(((((((JRAS08216_0189:0.18343582759097462609,ANIC00013_0189:0.00000154914666824108)99:0.35867132108550342506,(BRAN00020_0101:0.00831475071367218134,(GDEL00453_0101:0.01578450184397174952,(JRAS06424_0199:0.03006429794601800029,(USNM00132_2177:0.05231044149985887570,CHAL00035_0101:0.01098976299863781148)41:0.00547204494060357302)11:0.00000154914666824108)37:0.00418934999465458719)92:0.05546132653915591265)24:0.01503135852501369212,((((JRAS07896_0189:0.35895705790279242020,JRAS07624_1401:0.18759382617178990693)19:0.04397806916357896445,(GDEL00657_0101:0.17033800569541981962,(((USNM00132_2193:0.11318418252610759622,((GDEL00535_0101:0.07957302406818594909,(GDEL00484_0101:0.00589847306973587289,CHAL00021_0101:0.00000154914666824108)85:0.00657843757321215517)47:0.02780874487663352254,((((ANIC00084_0101:0.19898847944674943888,JRAS06363_0101:0.01502594291026550406)29:0.01385856580678117810,GDEL00459_0101:0.02710305506114885424)15:0.01151091856174085021,(((GDEL00312_0101:0.19300057707970091903,CHAL00039_0101:0.00748975316034815666)14:0.00896030907705738615,(JRAS06480_1501:0.00101328896064393332,JRAS07795_0189:0.00915242404398087551)97:0.02843735642594579296)2:0.00234855795866645897,((GDEL00268_0101:0.00211510010525585044,USNM00132_2194:0.00000154914666824108)100:0.04179482234205116747,((((GDEL00567_0101:0.04217859276515005529,((GDEL00447_0101:0.17758439073248696860,ANIC00082_0199:0.16995754188487927072)47:0.08506269376911648750,ANIC00081_0199:0.00221804772909792733)22:0.04231803666602693137)30:0.05691629485685740369,(USNM00132_2195:0.00000154914666824108,(((GDEL00678_0101:0.00839716686642642124,(GDEL00522_0101:0.00845060904039825547,(GDEL00667_0101:0.02717093642473710977,GDEL00276_0101:0.01712393741281027781)31:0.00844589220709828642)10:0.00000154914666824108)6:0.00411651088558434488,GDEL00473_0101:0.01096150270485882379)3:0.00000154914666824108,((((JRAS07801_0101:0.01495444966596658556,GDEL00456_0101:0.00233041130205519217)54:0.00792610364338479194,GDEL00445_0101:0.00353543286824782674)52:0.01323702841242883899,(GDEL00505_0101:0.03140375333319519319,(CHAL00042_0101:0.00163717985286491400,GDEL00455_0101:0.00154098641747155824)95:0.00955170711819519624)18:0.00000154914666824108)4:0.00000154914666824108,(((GDEL00670_0101:0.00482668740466431385,(GDEL00541_0101:0.00000154914666824108,JRAS06220_0101:0.00000154914666824108)79:0.00000154914666824108)32:0.00000154914666824108,(GDEL00503_0101:0.00000154914666824108,GDEL00568_0101:0.00161482592661804322)62:0.00153396376163311872)81:0.00465586265396291960,(GDEL00665_0101:0.01147998846123156509,(GDEL00343_0101:0.01429064737503946483,GDEL00435_0101:0.01468095307577404682)50:0.00199095106110442309)22:0.00254115639927816753)20:0.00333135156232229786)3:0.00158203177789337972)12:0.01439941499367078902)24:0.01724770885811899648)53:0.03553435077415476734,GDEL00457_0101:0.11322944907806456460)93:0.05292331876922784506,GDEL00642_0101:0.03848371633295285393)11:0.00438903413548053043)3:0.00567181296550668939)0:0.00388173367799479275)0:0.00373258462439635943,((GDEL00519_0101:0.01123837662461506931,((GDEL00498_0101:0.00540036430468283403,(GDEL00658_0101:0.19061036948125045787,GDEL00266_0101:0.00000154914666824108)21:0.01131850801544579885)20:0.01050921240721148370,((GDEL00305_0101:0.00000154914666824108,GDEL00653_0101:0.00000154914666824108)13:0.06146675137480014928,GDEL00652_0101:0.00324573294541365522)7:0.01201028922280544114)0:0.00512788549185690373)0:0.00345632496039687638,(((GDEL00482_0101:0.00231436527426461848,GDEL00481_0101:0.02326327209299959564)99:0.01915728506692940258,(CHAL00030_0101:0.04603153801659586736,((GDEL00496_0101:0.00807826275022778713,GDEL00423_0101:0.01425825084648729528)78:0.01565629618671973700,(CHAL00023_0101:0.01406701128120019066,GDEL00476_0101:0.02051148130886248921)34:0.00000154914666824108)41:0.00747548522613061990)12:0.00398243850861337845)3:0.00325952461462201406,((GDEL00487_0101:0.02587064934613126851,((GDEL00446_0101:0.02277632698179177240,GDEL00433_0101:0.01139982010179390985)60:0.00647035188576694942,(GDEL00307_0101:0.00000154914666824108,ANIC00086_0101:0.05623507468950469934)100:0.14617305391850618501)3:0.00000154914666824108)4:0.00202656526307250402,(GDEL00144_0101:0.00000154914666824108,CHAL00010_0101:0.00234476874152213591)98:0.02102334375934672081)4:0.00491375108792476388)1:0.00359762365841145891)1:0.00643219897684931419)0:0.00000154914666824108)1:0.02075873086836007436)2:0.00511955973166365597,(GDEL00467_0101:0.02493249308546681767,(GDEL00262_0101:0.00000154914666824108,GDEL00581_0101:0.00000154914666824108)100:0.04756907331706538428)65:0.00925324074596534270)25:0.03535538996771075276,((CHAL00086_0101:0.03288100102725937529,GDEL00333_0101:0.08494497247330240475)100:0.10807580897012067367,(JRAS07624_0489:0.08623571597489070040,USNM00132_2202:0.13921083509556772539)63:0.03107841604054187301)27:0.01454748075906183227)30:0.02288266751305310237)44:0.02105977029948839091)16:0.02245843439085721399,((GDEL00546_0101:0.08763011759656259836,(GDEL00542_0101:0.05250786175142997669,((GDEL00549_0101:0.03307571495702820580,(GDEL00468_0101:0.00998876492069339372,(GDEL00602_0101:0.13537521218534906420,GDEL00583_0101:0.10960988796708896753)65:0.06114626039375006816)27:0.01043248820579531499)31:0.01046113587146536676,((CHAL00005_0101:0.00460675288622387248,GDEL00538_0101:0.00863931671547866348)96:0.02130640533035207604,(((GDEL00539_0101:0.00959154007268956353,(GDEL00674_0101:0.00000154914666824108,USNM00132_2189:0.09686128582419732680)44:0.01384882347286540971)34:0.00293683636145080718,GDEL00271_0101:0.00893157106066597845)65:0.01122241950583999920,(GDEL00251_0101:0.00843663404454327373,GDEL00544_0101:0.01661257943233938189)51:0.00821373507970295583)73:0.02676707578672995677)35:0.00205753189924764556)58:0.02242834338817738249)91:0.03658424580266352033)99:0.08371662832051172953,(GDEL00342_0101:0.01363090823883942627,((GDEL00530_0101:0.00928551758835888252,USNM00132_2190:0.05367930648329145848)57:0.03654496912113652102,(GDEL00427_0101:0.02121223284787177726,CHAL00049_0101:0.04181861892057697760)39:0.00307301533536266788)26:0.00198071092331955070)100:0.06558008688980909717)35:0.01700677260832096638)4:0.01177805666090477564,(((GDEL01734_0101:0.13150244927386514626,GDEL01727_0101:0.11397908971545255008)39:0.03081997000588541230,(JRAS07552_0689:0.07787017019826017461,(USNM00133_9653:0.05056231369391745584,GDEL01140_0101:0.04317681821353778343)100:0.08905095052795293509)45:0.01966943335877846880)21:0.02343950609643591018,GDEL00677_0101:0.09331691547688719668)3:0.00370526399714491859)46:0.02507792349087496764)49:0.01064147028709750385,(((GDEL00550_0101:0.00275309886881108107,GDEL00633_0101:0.00311270913723433844)100:0.01396671389196703361,((GDEL00463_0101:0.02012426494836565966,(GDEL00501_0101:0.00779685597132811960,GDEL00470_0101:0.01084803528819774758)98:0.02332534679190271035)67:0.01006729355699425080,CHAL00071_0101:0.02997411651925853404)73:0.00567975238607411857)100:0.11576667304357246557,(((GDEL00448_0101:0.00948710697913867848,USNM00132_2192:0.04161761772480063876)77:0.01005473381618903275,(GDEL00570_0101:0.00000154914666824108,CHAL00001_0101:0.22361728826745069787)60:0.00921501141886359176)53:0.00513251078071343039,GDEL00523_0101:0.01556976795314297252)89:0.04277165289131130282)19:0.00000154914666824108)90:0.04149663911883914869,(GDEL00672_0101:0.00809847854883528721,(GDEL00580_0101:0.00943945977152614753,GDEL00236_0101:0.00709654008229967243)64:0.00536767340172543059)73:0.00786498408982290974)71:0.01147557520235221486,((GDEL00489_0101:0.00825878242813046608,JRAS05401_0301:0.00619319446698043518)73:0.00000154914666824108,GDEL00437_0101:0.01614336872384122129)87:0.01037401564838151720)88:0.00626328314682454267,JRAS05401_0102:0.02007740451613385102)97:0.01245708757633097290,JRAS05708_0101:0.00000154914666824108);
TREE raxml_uce-1159_BP100 = (GDEL00448_0101:0.02575409141703116286,((((((CHAL00071_0101:0.00943203520000405679,(GDEL00633_0101:0.00371097833866275949,GDEL00550_0101:0.00000162430031267055)98:0.01651191737858873076)63:0.00249578716540103853,((GDEL00628_0101:0.02554990983515951358,GDEL00463_0101:0.00797629699804593487)9:0.00000162430031267055,(GDEL00470_0101:0.01105277219226900864,(GDEL00501_0101:0.00368163209412445715,CHAL00073_0101:0.00933498102923812842)52:0.00277974955409476723)36:0.00909550023106291128)31:0.00260294804414628982)96:0.09060825649144944871,((((JRAS07896_0189:0.24661637988461512783,(JRAS07892_0101:0.13680155345905667397,USNM00133_9653:0.19906291440978579610)23:0.03091799994292191225)9:0.02555642842505117043,(GDEL00546_0101:0.02718503747863547024,(GDEL00583_0101:0.01325362638686643744,((GDEL00588_0101:0.01362090294878210393,((((GDEL00549_0101:0.03857358368929793280,GDEL00468_0101:0.00245422814524286562)25:0.00510002759155508707,(CHAL00005_0101:0.00552282367785316038,GDEL00538_0101:0.00661382128423373180)95:0.00993335664250114686)12:0.00000162430031267055,((((USNM00132_2189:0.00497372133406026769,(GDEL00674_0101:0.06318586651932137088,GDEL00539_0101:0.00852952428476167097)40:0.00000162430031267055)52:0.00325773372622206259,GDEL00271_0101:0.00380108344907459069)82:0.00753335263188746086,GDEL00544_0101:0.02435673162916190959)45:0.00296260154707352801,GDEL00251_0101:0.01021044409007339573)41:0.00588502358418797455)12:0.00000162430031267055,GDEL00513_0101:0.02816398661107061621)20:0.00200130404048708306)46:0.00335159810390866803,GDEL00542_0101:0.00584965024385622218)60:0.00506023380830315263)64:0.01113091271337331677)78:0.10572733360263603108)9:0.01139278697115640553,(((GDEL00333_0101:0.04986083195904571219,CHAL00086_0101:0.03820905654801314694)99:0.08417910355889382523,((USNM00132_2202:0.06116359910605542738,(GDEL00469_0101:0.03845498438783238881,JRAS07624_0489:0.05124578156540956358)67:0.01995939556346377000)71:0.03041959609197296757,(GDEL00657_0101:0.22166080059360934729,(((USNM00132_2193:0.03834344151920566351,(GDEL00467_0101:0.03329301783603215437,(GDEL00262_0101:0.00000162430031267055,GDEL00581_0101:0.00000162430031267055)99:0.02727389130211256910)93:0.00512669189580095865)98:0.02502278246947364088,((((CHAL00010_0101:0.04506492311797324901,GDEL00487_0101:0.02564007762383123737)27:0.00335557269131520107,(GDEL00446_0101:0.02942269031795797726,((CHAL00039_0101:0.02126706451983813306,GDEL00433_0101:0.02285639155918217300)34:0.00724105576992803250,(GDEL00652_0101:0.01363078285820629870,GDEL00266_0101:0.01353450664974915549)71:0.00576536314013522365)17:0.00132370311628078868)17:0.00147986161342077865)24:0.01151045398051038678,(((GDEL00496_0101:0.03513589630619851772,(GDEL00312_0101:0.03119793652875881354,CHAL00023_0101:0.01439804969827415682)47:0.01595023676175858635)38:0.00566534837798429117,GDEL00476_0101:0.02511126336723725969)70:0.01704689881097719989,((GDEL00305_0101:0.07203812525330235972,GDEL00326_0101:0.00000162430031267055)40:0.01560900762886362030,(GDEL00519_0101:0.02670599498784943446,(GDEL00482_0101:0.02160137812788167841,CHAL00030_0101:0.00000162430031267055)28:0.00002580416042403250)12:0.00905502388270293564)10:0.00768395665878266951)10:0.00154492193231085427)82:0.02178801113881857418,(((GDEL00653_0101:0.01156351066410133029,(ANIC00086_0101:0.09350662393793293670,GDEL00307_0101:0.00000162430031267055)71:0.01691126174906140006)73:0.01177865488939751001,((((GDEL00190_0101:0.00188801208964834897,GDEL00535_0101:0.02589930823398193735)96:0.02371576538894797775,ANIC00084_0101:0.02798776498716708944)96:0.02466689236741405333,GDEL00484_0101:0.03034631496609865517)74:0.00530128799090985071,(CHAL00050_0101:0.00000162430031267055,CHAL00021_0101:0.00000162430031267055)73:0.00807335905586300216)73:0.02349718733597048678)23:0.00513754224764415100,(((GDEL00391_0101:0.02819679602979558580,(JRAS07795_0189:0.00186674816606425902,JRAS06480_1501:0.00187460631103057392)92:0.00969032684290529849)88:0.00879865548011552791,(JRAS06363_0101:0.03242481754048232023,(GDEL00459_0101:0.00957160182417818133,GDEL00436_0101:0.00309454158809164452)97:0.01372750766160111581)81:0.00896627991413189579)73:0.01050427979748699663,(GDEL00642_0101:0.01462212326564923254,(GDEL00268_0101:0.01704510057245749166,USNM00132_2194:0.00631510503763282969)79:0.01670494427145700553)65:0.00679101008332608311)72:0.01370691079158713015)34:0.00631513928897899438)75:0.02953588906933375668)78:0.03086147868628013463,(((GDEL00276_0101:0.07381072074182844223,((GDEL00457_0101:0.03618700562641312402,(GDEL00343_0101:0.03343959531983477229,(((GDEL00568_0101:0.00000162430031267055,GDEL00405_0101:0.00150508040485349340)83:0.00301163974319297676,((GDEL00670_0101:0.00000162430031267055,GDEL00417_0101:0.00225531470521134463)78:0.00225567243435572480,(GDEL00503_0101:0.00470763307577363749,GDEL00541_0101:0.00153643770126328755)100:0.00765517352875059315)31:0.00000162430031267055)98:0.00926916774803090114,(GDEL00665_0101:0.00972629717921755406,GDEL00435_0101:0.01692037265052178177)45:0.00290228473870898524)66:0.00354162219038491695)59:0.00759210390707967375)57:0.00689837936865423957,(((ANIC00082_0199:0.02952613205074209810,(GDEL00473_0101:0.02023760975984359445,(GDEL00678_0101:0.01869611395867529224,USNM00132_2195:0.00468921784713889622)65:0.00140472709388716577)83:0.01062676376204468344)54:0.00635159259696605697,(((GDEL00456_0101:0.00151848631454233889,(JRAS07801_0101:0.00474261241187378269,GDEL00460_0101:0.00151596780866854598)35:0.00000163928114143658)70:0.00184753184463281998,GDEL00445_0101:0.00432553914211539908)96:0.03884447725656061529,GDEL00424_0101:0.03464038168447392679)51:0.00796627339081381822)6:0.00000162430031267055,((GDEL00455_0101:0.00546036555416943084,CHAL00042_0101:0.00684116767269154179)68:0.01577029795406226925,GDEL00522_0101:0.01754511525331731506)56:0.01765457502866373332)20:0.00321094635786290522)44:0.00789983066662962308)39:0.01172708323709546752,GDEL00567_0101:0.06979869576078302773)48:0.01426172287933658196,ANIC00081_0199:0.05053238596519923215)89:0.02942096036150376390)55:0.01083317822450670029)41:0.00592373265031224255)59:0.03449048968909548818)29:0.01706276817384009756,GDEL00677_0101:0.06175105191769744012)21:0.01228736936150614904)32:0.01405623387221679489,((CHAL00049_0101:0.00000162430031267055,GDEL00534_0101:0.00296303720878196217)100:0.01501560088549152780,(USNM00132_2190:0.02643206783115629316,GDEL00342_0101:0.01302319293873166993)31:0.00655161585572706841)96:0.12248633324927718502)31:0.01499350669088533351)25:0.02118081170303531824,(JRAS08216_0189:0.15939746462928097714,ANIC00013_0189:0.00000162430031267055)99:0.19726173118366660542)28:0.00000162430031267055,((GDEL00658_0101:0.05838414136698109186,USNM00132_2177:0.00000162430031267055)82:0.17560646463700582687,(CHAL00035_0101:0.04861958238466763255,JRAS06424_0199:0.03342749811516156772)86:0.01920234019037831905)64:0.03797274272901582370)43:0.01326419788070724165,((JRAS03075_0101:0.01152136806874904870,GDEL00236_0101:0.00844982863162355852)100:0.02959761522221402569,(GDEL00437_0101:0.04784715370770585563,(USNM00132_2180:0.04725389583106667790,JRAS05401_0102:0.03527265258444168411)100:0.01694898891940767316)100:0.02318293713794860461)100:0.06934457867709580003)95:0.03733072865473181096,GDEL00523_0101:0.02651752256345154407);
TREE raxml_uce-115_BP100 = ((GDEL00437_0101:0.02602308656714259760,GDEL00489_0101:0.05918645964436639040)47:0.00103097950281367179,(((GDEL00671_0101:0.02740985510598361111,(GDEL00236_0101:0.02802813753841039424,GDEL00580_0101:0.01566559103786095003)82:0.01915048090977425690)94:0.04063750757348004450,(((GDEL00550_0101:0.03567523368993105737,GDEL00633_0101:0.01137016237517075173)92:0.02665861895035143495,(CHAL00071_0101:0.05217711217814453156,(((GDEL00501_0101:0.04203224049151566000,CHAL00073_0101:0.06859443096391770744)63:0.00866668830008576231,GDEL00470_0101:0.03845663163749839936)61:0.03288722686612350482,GDEL00463_0101:0.01436317016075111877)49:0.00805706098072743633)51:0.01292806659289115305)100:0.27802605469882141209,(((CHAL00001_0101:0.03112928394695100090,(GDEL00523_0101:0.02049860796772279628,GDEL00448_0101:0.09740333375087126266)46:0.01774917202013831172)58:0.01578143158968352278,GDEL00570_0101:0.02196043960950972568)97:0.15865610539905330989,((((GDEL00342_0101:0.08522772915254575588,(GDEL00530_0101:0.03941506221651103203,(GDEL00427_0101:0.07689338153691495370,(USNM00132_2190:0.04985488576603833849,CHAL00049_0101:0.03982352356878563621)34:0.00614025141008449696)30:0.01621579519629411104)46:0.01439950506324617560)88:0.10942143559665169772,(USNM00133_9653:0.14099995734462797414,GDEL01140_0101:0.05726066705064072893)100:0.16128263512394158674)23:0.02903039143979366937,(((GDEL00602_0101:0.06012106081153315712,(((GDEL00546_0101:0.07713680600884384453,GDEL00583_0101:0.03173787355651518094)18:0.00740608423313343124,((GDEL00549_0101:0.10256910709021646588,(CHAL00005_0101:0.03639146067660924827,((GDEL00513_0101:0.08502270028412590996,GDEL00468_0101:0.00684975514931782364)59:0.03119205153913801737,((GDEL00544_0101:0.01818076935606299793,GDEL00251_0101:0.00000138685409089316)77:0.04349271738361076833,(GDEL00539_0101:0.01072408289345773251,(USNM00132_2189:0.00000138685409089316,(GDEL00674_0101:0.01359191195328425007,GDEL00271_0101:0.00000138685409089316)31:0.00000138685409089316)52:0.00345857223136507470)96:0.03925219082353720995)70:0.00942680110698758400)41:0.02603590350954145330)22:0.00000138685409089316)25:0.01762724835660045564,GDEL00542_0101:0.03376891635726583102)30:0.01591694329305098562)17:0.00990961797048092903,GDEL00588_0101:0.12960320598950367255)31:0.01941101373440218963)99:0.15571484788570413849,(JRAS07624_1401:0.24913273890141832134,JRAS07896_0189:0.20198047109179820269)86:0.10885518651126158129)41:0.05171286381271846672,(GDEL01734_0101:0.21592102404520313597,((GDEL00657_0101:0.26914388564201341403,(JRAS07624_0489:0.56731174263256656243,GDEL00469_0101:0.13243606833546023305)48:0.07279039170140569337)26:0.03116148337919709757,(CHAL00086_0101:0.37422426685428999971,((((GDEL00276_0101:0.58718888920109080232,GDEL00447_0101:0.00105571561904584219)24:0.12790358901674725445,GDEL00567_0101:0.07364757417901897363)24:0.10408828567040495638,((JRAS07801_0101:0.05595096048975090747,((GDEL00460_0101:0.00465796831051581723,GDEL00456_0101:0.00701611044818458394)81:0.00690588889969312014,GDEL00445_0101:0.00986092074807122694)68:0.00000138685409089316)59:0.02662345063476278043,(ANIC00082_0199:0.10271306609175183400,((GDEL00505_0101:0.07293734317427395808,(USNM00132_2195:0.14139010140600122289,(GDEL00473_0101:0.04585836026464436277,GDEL00678_0101:0.02801713622749818847)40:0.01124916518936129595)24:0.00988822536579617335)15:0.02248099835839523220,(GDEL00343_0101:0.03459229163027210951,(((GDEL00522_0101:0.07996362547537089194,(CHAL00042_0101:0.00000138685409089316,GDEL00455_0101:0.03161286423420651276)81:0.04961067040868577527)37:0.01946666391726105047,(GDEL00665_0101:0.02576411908336281864,GDEL00435_0101:0.04441584051549106460)67:0.01407583900990715120)25:0.02657214578229725663,(GDEL00457_0101:0.14418756749062167088,(((GDEL00503_0101:0.00000138685409089316,GDEL00541_0101:0.00780071446849231204)96:0.00782600196418999777,JRAS06220_0101:0.00253820718568192145)72:0.00527136602417695773,((GDEL00670_0101:0.00000138685409089316,GDEL00417_0101:0.00746549476643113864)89:0.00339148062678452716,GDEL00568_0101:0.00779060087109410132)59:0.00000138685409089316)97:0.03337276149601812320)45:0.01033343526598650905)11:0.01499569319897612468)11:0.01254258676996518329)23:0.01532009367098991805)29:0.01107457918232029187)74:0.13581379741780769121)39:0.08316341539246670245,(((((GDEL00467_0101:0.02679226659045636991,GDEL00262_0101:0.03527321749935415085)99:0.04667382831382553554,USNM00132_2193:0.19761019339427246533)58:0.01682576983970932721,GDEL00653_0101:0.13160883703712317194)27:0.01529108655154511227,((((GDEL00391_0101:0.02120596592901668326,(JRAS07795_0189:0.01067805097811837765,JRAS06480_1501:0.00159894571137545361)75:0.01228444614450543461)100:0.03835343397037236507,((JRAS06363_0101:0.07658305690679877153,(GDEL00436_0101:0.04075968883253145575,GDEL00459_0101:0.02102462121376139081)94:0.01121860740154401702)50:0.01349173750172166092,GDEL00268_0101:0.09683173863124812375)36:0.00318730392401996195)71:0.02989218258016913474,GDEL00642_0101:0.06832794143093434691)95:0.07407890970951030996,((GDEL00484_0101:0.07928504214506312819,(CHAL00021_0101:0.01646895639132366432,(ANIC00084_0101:0.01050114432738418271,(GDEL00535_0101:0.03691173241777821745,GDEL00190_0101:0.02675584980229661278)100:0.06678781036086847700)75:0.01007862632828067026)62:0.00629708235266003818)90:0.02972388119496581146,(((GDEL00498_0101:0.06070196543128358879,((GDEL00266_0101:0.03548758180279924790,(GDEL00652_0101:0.11747741566519745438,GDEL00305_0101:0.00083178688078214789)46:0.07430425852714828139)30:0.00451430780083661616,((((GDEL00487_0101:0.03000316404207696228,GDEL00446_0101:0.04427857890602032720)53:0.00582882315196128938,GDEL00433_0101:0.05342044251598428856)27:0.00000138685409089316,GDEL00326_0101:0.07058261488660394489)26:0.01769339369552041033,(GDEL00519_0101:0.09153960758807437592,(GDEL00476_0101:0.04998204942004116219,(GDEL00423_0101:0.00131104410441935004,GDEL00496_0101:0.03439559824888074185)99:0.06860808579697219578)69:0.02053656487683239856)40:0.01409046833100368983)4:0.00154695922144727272)21:0.00722160129292405591)18:0.00740934838873314947,(GDEL00482_0101:0.02498143835200994020,GDEL00481_0101:0.01031230169164652939)86:0.02799206231901967337)39:0.00745635824747412079,(GDEL00144_0101:0.00000138685409089316,CHAL00010_0101:0.00373231813218924879)100:0.61217550820945443313)65:0.01733429718324812352)49:0.01912128440251060699)41:0.03246896135071012518)15:0.00635226446242568698,((ANIC00086_0101:0.05592994734080254660,JRAS07623_0101:0.01596266031256993873)34:0.00764605964639179965,GDEL00307_0101:0.19330035922350322086)21:0.00701034395449288972)57:0.06726006162342954009)16:0.01634062350362115029)25:0.01991270565681115337)39:0.07542643900970029402)21:0.02606197605334830553)12:0.02574764327305444772)28:0.02502748642977571658,((USNM00132_2177:0.04257199929772499669,(JRAS06424_0199:0.04738931825417411897,((BRAN00020_0101:0.04155080574519966902,GDEL00453_0101:0.04786719957532976216)63:0.01109496345929920219,CHAL00035_0101:0.07062771209333569555)48:0.01172434665531924686)37:0.02937429616348729428)100:0.13183457406510160070,GDEL00677_0101:0.18091698507171549704)22:0.02664808716934320698)32:0.01490305404744167450)34:0.01621968202808437773)98:0.07251660816175085900)85:0.01195085294763761387,(JRAS05401_0102:0.04190142200618644092,(USNM00132_2180:0.00252785830777894644,JRAS05708_0101:0.00000138685409089316)100:0.02457209699124585783)100:0.04084248430186428885)99:0.02769016218186322320,JRAS05401_0301:0.02068238179913799504);
TREE raxml_uce-1162_BP100 = (GDEL00456_0101:0.01495882662016960116,((((((GDEL00678_0101:0.02341673283750651119,(GDEL00667_0101:0.05371247933752074794,GDEL00473_0101:0.01563345903858101571)55:0.00734997876827279701)55:0.00944464472509067877,(GDEL00276_0101:0.02295648835066597254,GDEL00424_0101:0.06394979963055404115)89:0.07029178930791822599)20:0.00556011642388330556,((((CHAL00042_0101:0.00185048928766430327,GDEL00455_0101:0.00000134191259240388)100:0.01359363545161210510,GDEL00522_0101:0.03732036994086769532)98:0.01959768078927177221,((((GDEL00657_0101:0.18004022266726329993,(JRAS07624_0489:0.07756571235912063100,GDEL00469_0101:0.05312802090259754334)100:0.04187116171098108353)97:0.01880934985470434848,(CHAL00086_0101:0.16904985188907295512,(GDEL00658_0101:0.10327506342545657303,(GDEL00677_0101:0.09828304341997062821,(((((((JRAS07552_0689:0.29115734501829354519,(((((GDEL00583_0101:0.04376704511327107056,(GDEL00549_0101:0.03015727762365809361,GDEL00513_0101:0.05102438561259145522)90:0.02333905052919758860)52:0.02960102199965188377,GDEL00468_0101:0.02308593654509256965)14:0.00504654960982254142,((GDEL00271_0101:0.00606194225736458956,(GDEL00674_0101:0.06509172771691267012,GDEL00539_0101:0.01947980937896407264)46:0.00000134191259240388)97:0.01138842927304620049,(GDEL00251_0101:0.02128864297693156687,GDEL00544_0101:0.01419041069457038437)50:0.00165515603184931471)96:0.02161087857599217066)8:0.00693506931158519718,(GDEL00546_0101:0.11157525985842541016,((GDEL00542_0101:0.01896266424503487494,GDEL00588_0101:0.04489495773834986658)38:0.01452986000728782000,GDEL00602_0101:0.05941236844291813979)14:0.00000134191259240388)5:0.00449939243881952809)24:0.00893014090874395990,(GDEL00538_0101:0.01357110071841758324,CHAL00005_0101:0.05675393518032225554)28:0.00000134191259240388)100:0.18590506140881099539)38:0.03723830739218572661,GDEL00656_0101:0.31480754458978471577)8:0.00000134191259240388,(JRAS07624_1401:0.34797305319769106235,JRAS07896_0189:0.28339255332681340116)100:0.22479642977084463018)10:0.00478749757134349762,GDEL01140_0101:0.29895564550641257062)21:0.01058271721869443772,((GDEL01727_0101:0.31835535709802142978,GDEL01734_0101:0.19918556555589428392)38:0.04079325848067586607,((GDEL00534_0101:0.00466405403992404058,CHAL00049_0101:0.00000134191259240388)98:0.04142626659512139986,((GDEL00427_0101:0.03166421556586671709,GDEL00530_0101:0.02346631453534113801)60:0.01311044791204659180,GDEL00342_0101:0.04096520971985280479)75:0.02260690942343475743)100:0.28952684166588665837)14:0.01322654394497269938)56:0.01852203951658744005,((GDEL00448_0101:0.13604105525691914669,(GDEL00523_0101:0.06041604830479003346,(GDEL00570_0101:0.02238144880900755709,CHAL00001_0101:0.10754530130862738346)99:0.03290871464808669405)96:0.05176796798154125606)100:0.23348378427947069635,((((JRAS05401_0102:0.06242752725062677283,JRAS05708_0101:0.05672257395643852396)100:0.02485760826973289900,(GDEL00489_0101:0.03555251533098826439,(GDEL00437_0101:0.04215480221995308863,JRAS05401_0301:0.02663037235680798184)66:0.00218081774678288666)95:0.02152173872124220344)78:0.01729297342449645503,(GDEL00671_0101:0.02998959537129473191,(JRAS03075_0101:0.17499607746659587293,((GDEL00580_0101:0.02114049635197657803,GDEL00236_0101:0.03878452540550465094)64:0.01300353882519979590,GDEL00672_0101:0.00121642360030623409)55:0.01059500705104138123)68:0.00542929577430653013)100:0.04980713701065912075)100:0.12826120536604074251,(JRAS06424_0199:0.04467710619140410205,(BRAN00020_0101:0.02942273418979705901,(GDEL00453_0101:0.01989620312382542680,CHAL00035_0101:0.04501919863619214396)22:0.00432885942900148365)53:0.02208726879711034319)87:0.11372333750887261838)54:0.01501358248056880625)47:0.02499251501409564466)24:0.00550256101367003689,((JRAS08216_0189:0.20787304427842320798,ANIC00013_0189:0.03162466381161993523)100:0.52247171121735025423,(GDEL00628_0101:0.09967539393087815336,((GDEL00501_0101:0.03916138970612030590,(GDEL00470_0101:0.01418151455690013114,CHAL00073_0101:0.02422246145758253852)68:0.00157466989475997911)100:0.05926695213141529306,((GDEL00633_0101:0.00775703859089109903,GDEL00550_0101:0.00608974456472630068)89:0.07007497717562412298,((GDEL00261_0101:0.11858390605159224718,CHAL00071_0101:0.04052843789689714732)45:0.02324436952767031800,GDEL00463_0101:0.09971360379358676362)28:0.01931991182863685569)70:0.01365675631615804152)73:0.03543601240680342018)100:0.25555417469227192928)31:0.04508389510075568041)59:0.01742407342266655279)65:0.02582111110020415476)28:0.00308385526080948548)84:0.02342704319773163471)84:0.01437403892176902440,((GDEL00467_0101:0.05433503754464413110,(GDEL00581_0101:0.00000134191259240388,GDEL00262_0101:0.00000134191259240388)100:0.05282539161928839766)100:0.06887661149900889401,((GDEL00307_0101:0.09205256232272676642,(GDEL00653_0101:0.06100954829267003082,(JRAS07623_0101:0.00000134191259240388,ANIC00086_0101:0.00000134191259240388)78:0.08032204109621632337)69:0.01901100236911466845)59:0.03388718568164780093,((((((CHAL00030_0101:0.01900974828557763091,(GDEL00487_0101:0.04378148137780701193,((GDEL00326_0101:0.02412883653410082332,GDEL00433_0101:0.03747742423613206059)48:0.00387950410724861210,GDEL00446_0101:0.04073654407530242355)68:0.00907062484218846762)54:0.00634584281571016519)13:0.00038713856239540632,((CHAL00010_0101:0.00000134191259240388,GDEL00144_0101:0.00000134191259240388)90:0.06844432512980480610,(GDEL00652_0101:0.05309684720299879396,(GDEL00266_0101:0.02834072461308410895,GDEL00498_0101:0.03969797550538925468)98:0.01792242853448179282)84:0.00598045387633105215)30:0.01010459127388754069)38:0.00839621388296095915,(CHAL00039_0101:0.03330119299396851196,((GDEL00476_0101:0.06324229192055023929,(GDEL00312_0101:0.11096092521034990608,(GDEL00423_0101:0.03489564192099974677,GDEL00496_0101:0.00264646374216566567)99:0.02521366218801414025)75:0.00988106958513213125)72:0.01610958168388698653,GDEL00519_0101:0.07132053753235743920)38:0.00290755153113373983)39:0.00333179451419201482)34:0.00946090863545153045,(GDEL00305_0101:0.02640461273065787887,(GDEL00482_0101:0.02094302866121679207,GDEL00481_0101:0.01470748898090195461)98:0.02650346949226361354)66:0.01627680858754096752)76:0.02876065744805993488,(((JRAS06480_1501:0.01478571461784122104,(GDEL00391_0101:0.02848353585244185054,JRAS07795_0189:0.00000134191259240388)50:0.00358173495773376907)55:0.00971856061866276447,((JRAS07892_0101:0.19155947026815597911,JRAS06363_0101:0.00000134191259240388)72:0.02146553656138669441,((GDEL00459_0101:0.02072227823878612998,GDEL00436_0101:0.01044182110509542932)100:0.02247624265354937131,GDEL00637_0101:0.02724905623382198327)39:0.00664342373232277867)47:0.00895747772952950987)62:0.02358944078657576951,(GDEL00268_0101:0.03627816155031945294,GDEL00638_0101:0.07942684261160920522)47:0.02062390030998045853)72:0.02603614810624156964)18:0.00236610475733282141,(GDEL00535_0101:0.09778022625981926119,(GDEL00484_0101:0.02836269117216795241,(CHAL00050_0101:0.01086097930534915719,CHAL00021_0101:0.00226015699281367300)98:0.03655685554227208756)46:0.00458465368725195777)71:0.02251904738663020045)26:0.00923667027478102670)95:0.01854915554231491640)68:0.00688915812232382668)100:0.10549521333171411885,((ANIC00081_0199:0.03552659085094082847,GDEL00447_0101:0.27269213312764023494)100:0.13577347937944952982,GDEL00567_0101:0.11267662115600958483)42:0.00967172279966023625)99:0.04924464669999781274)73:0.01369474405313978599,ANIC00082_0199:0.08152582409409145359)11:0.00000134191259240388)9:0.00379540353212773829,((GDEL00457_0101:0.07294092519926646812,((GDEL00665_0101:0.01755452974097610613,GDEL00435_0101:0.04564631227133627428)77:0.00856876334145745440,((GDEL00670_0101:0.00509657129927232420,(GDEL00568_0101:0.00179503091356324521,GDEL00405_0101:0.00000134191259240388)98:0.01092926286848406280)74:0.00000134191259240388,(GDEL00417_0101:0.00637584712520304110,(JRAS06220_0101:0.00704267364782409661,(GDEL00541_0101:0.00601244142414421225,GDEL00503_0101:0.00210305972029011445)98:0.00185267296654644540)99:0.01069416846255975308)36:0.00000134191259240388)100:0.02080315713274566089)98:0.01572271491732210244)81:0.01092543976301796858,GDEL00505_0101:0.05921326042593295924)25:0.00484806528701422698)98:0.03270375603007769083,JRAS07801_0101:0.03233793561231514124)97:0.01756617046200649457,GDEL00445_0101:0.00491399411606389339)96:0.00470092584769602872,GDEL00460_0101:0.00624527212491775979);
TREE raxml_uce-1166_BP100 = (GDEL00456_0101:0.01727808517290866167,(((((((((CHAL00021_0101:0.01397430704884294189,CHAL00050_0101:0.01916716496945165132)72:0.02362457825364916095,((ANIC00084_0101:0.05114420870692316240,(GDEL00535_0101:0.04113610750376418823,GDEL00190_0101:0.09645783571639678089)71:0.03061031165183916367)70:0.02495983008534233272,GDEL00484_0101:0.05118228473039988097)28:0.00328847953143194616)65:0.03114792531582213225,(ANIC00086_0101:0.05684814713842274714,(GDEL00653_0101:0.06721792482617297559,GDEL00307_0101:0.11196428591490865945)67:0.03576120239713222876)34:0.03493314029765795525)8:0.00000159996699878820,((((((GDEL00312_0101:0.01161461085424373395,CHAL00023_0101:0.02671828097252258380)95:0.02795244068156074388,CHAL00030_0101:0.06532853367714092085)76:0.01557715436011174702,(GDEL00481_0101:0.02703505023634825491,GDEL00482_0101:0.02838338584921804367)100:0.07200353079495654118)65:0.04384867458241402394,((CHAL00010_0101:0.00323089264047087682,GDEL00144_0101:0.01597441951052690559)100:0.06727494239337655779,((GDEL00446_0101:0.08038480265136875580,(GDEL00487_0101:0.06826762640163945572,GDEL00326_0101:0.01601062943175735748)53:0.00917336129192021683)61:0.00894186725557830422,(GDEL00498_0101:0.04149342988702488244,(GDEL00652_0101:0.06197146824997426529,GDEL00266_0101:0.02122029849384092504)62:0.00480698976499580998)80:0.01264028357816638151)34:0.00264281879418305646)49:0.00913380863371523848)33:0.00304973838107566340,GDEL00519_0101:0.04710270843709092603)50:0.01606944395922197885,(GDEL00642_0101:0.27192418058900685862,((((JRAS06363_0101:0.00712009163966642253,GDEL00637_0101:0.00422152252962009877)74:0.00684292452124765378,(GDEL00436_0101:0.01332641798892918866,GDEL00459_0101:0.01046171945568035583)99:0.04882184544954349531)30:0.00283953470226084486,((JRAS06480_1501:0.00537616138205478447,JRAS07795_0189:0.00678621546136836968)63:0.00131361130429126787,GDEL00391_0101:0.00305079798449538501)82:0.02974856758662284759)44:0.01049549823240295866,GDEL00268_0101:0.08995798756854012090)39:0.00564540063739402739)58:0.01658448257565679762)26:0.01647399024757287972)43:0.03851768188119186753,((USNM00132_2193:0.01659972818519231744,(GDEL00262_0101:0.00000159996699878820,GDEL00581_0101:0.00000159996699878820)100:0.16034070865044650067)79:0.14534872654710623285,GDEL00567_0101:0.28350737429070665963)39:0.04301049253615467360)26:0.00845006317226587415,((JRAS07624_0489:0.31720223985311890580,((GDEL00549_0101:0.02337053396450432599,(GDEL00251_0101:0.00911149669413378882,(((GDEL00583_0101:0.04941668820971922838,GDEL00546_0101:0.11365496842116271092)18:0.01029695620235485456,((GDEL00542_0101:0.02793829255395713362,GDEL00588_0101:0.01360568898216223122)44:0.00381866998222351499,GDEL00602_0101:0.07173170998101741080)7:0.00000159996699878820)12:0.01350760002647020779,(CHAL00005_0101:0.05622718560161222429,((GDEL00513_0101:0.05881882062675253958,GDEL00468_0101:0.02154750098938217756)34:0.00647069723264309584,((GDEL00539_0101:0.01075884764915826901,(GDEL00271_0101:0.00000159996699878820,USNM00132_2189:0.02289464152104685873)40:0.00000159996699878820)63:0.05502820897529472899,GDEL00544_0101:0.00960244611106447939)31:0.01164178044706178083)15:0.00201313106668934635)17:0.01476288583676614932)10:0.00500889611407948684)41:0.03308268735971940655)100:0.16210332499149807117,((((((JRAS05401_0102:0.03713609451327271049,JRAS05708_0101:0.03187781113581779346)89:0.00625718970552700295,((GDEL00489_0101:0.03023206268101216038,GDEL00437_0101:0.01345918515131043838)100:0.02701119928847327267,(GDEL00580_0101:0.02636787396475248624,GDEL00236_0101:0.03801811384787851661)100:0.06447523311701479354)83:0.01052272674354176422)100:0.09975137651946279493,(USNM00132_2177:0.02976515060176672389,(JRAS06424_0199:0.04104637825773130994,(CHAL00035_0101:0.07266000449922742355,(BRAN00020_0101:0.02890082681269059636,GDEL00453_0101:0.03698356346244410092)56:0.00643517590445933426)64:0.01261987734806862063)52:0.01587603189815981267)100:0.15825753421746685534)47:0.02453747057586115263,(JRAS07624_1401:0.46562408794136539436,(GDEL00463_0101:0.05376321362258384973,(CHAL00071_0101:0.04599763438073783267,((GDEL00470_0101:0.02431152509197774189,CHAL00073_0101:0.05526121703584187944)94:0.03571467024639834315,(GDEL00633_0101:0.01750608035526659417,GDEL00550_0101:0.01153765295675864173)98:0.02654780236586678707)92:0.03550127358723291493)71:0.00729987189215778980)100:0.25978213965132285201)20:0.01824163586117425601)23:0.01364243790393414313,((((CHAL00049_0101:0.00000159996699878820,GDEL00534_0101:0.00545686479492310094)62:0.01007751550384823787,USNM00132_2190:0.03737009107251587636)47:0.00622287908404535722,(GDEL00342_0101:0.00263512608869404842,GDEL00427_0101:0.00542694984114920273)77:0.00000159996699878820)99:0.18136109062293043204,((GDEL01727_0101:0.22037710928357640006,GDEL01734_0101:0.25102552566637026388)71:0.08657298201788847514,((JRAS07552_0689:0.24491789535810504219,JRAS07896_0189:0.32191665625959192676)37:0.05209829424503741035,(USNM00133_9653:0.16624590645838616121,GDEL01140_0101:0.03828905396402303152)100:0.22533271478093347406)17:0.01536614398270020644)30:0.05241024313011120178)22:0.03226287618725993955)36:0.06409153429975790461,GDEL00677_0101:0.23199781081717099629)14:0.02274280513428790160)41:0.03574823801247426630)21:0.03506261709681575411,(GDEL00658_0101:0.40117321681673895339,(GDEL00333_0101:0.07217190961307735908,CHAL00086_0101:0.08166399043028695071)99:0.07944056970780453975)22:0.04717353371860519284)27:0.01311263648956675042)70:0.06098055602239563916,GDEL00447_0101:0.19172225891827388011)93:0.12714276717962641472,(((GDEL00522_0101:0.02773326066440936002,GDEL00455_0101:0.02610033261932722184)90:0.03673582707653339635,(GDEL00424_0101:0.10447870701793511572,((GDEL00457_0101:0.10382811555619746169,ANIC00082_0199:0.03505671504593296794)38:0.01476769399284316199,USNM00132_2195:0.05716741739667358102)15:0.00538331342697440356)34:0.03332062118086146635)1:0.00131789073509171856,(((GDEL00343_0101:0.01689288471173927553,(GDEL00435_0101:0.02838232207162741730,GDEL00665_0101:0.02619439560633702799)71:0.00633291361398193725)47:0.00334910994376235154,(((GDEL00541_0101:0.00771653693383007877,GDEL00503_0101:0.00000159996699878820)51:0.00000159996699878820,JRAS06220_0101:0.00000159996699878820)91:0.01075484235150141014,(GDEL00670_0101:0.00320538260958286043,(GDEL00405_0101:0.00830501518450761297,GDEL00568_0101:0.00254729551902323128)57:0.00255062027244788280)85:0.00235069828601003599)77:0.01036846702419291430)57:0.01335600138032124254,(GDEL00473_0101:0.02566794977337657699,(GDEL00678_0101:0.02009149057816909251,GDEL00505_0101:0.11745000336716378275)17:0.00718591846186800946)19:0.00550294213308669556)11:0.00298690848324536032)18:0.00537780188846566365)100:0.05071494479983528619,GDEL00445_0101:0.01608188337319518130)99:0.01309079674148229226,GDEL00460_0101:0.01194305743780455648);
TREE raxml_uce-1168_BP100 = (USNM00132_2177:0.00864341734754370261,(((GDEL00453_0101:0.01313274759643359713,BRAN00020_0101:0.00460903970449046910)61:0.00196652636829858013,CHAL00035_0101:0.02971800818845605693)65:0.00568220555024678050,(((((USNM00132_2192:0.04015666932373027076,GDEL00523_0101:0.00000147428031702694)83:0.00816345130101796268,CHAL00001_0101:0.00602919484703094699)54:0.00611363948590240135,GDEL00570_0101:0.02367845866649821024)79:0.00645875673272198157,GDEL00448_0101:0.05246434715331387694)86:0.06146408555818262676,(((((GDEL00530_0101:0.00939878625942545953,(GDEL00534_0101:0.00000147428031702694,CHAL00049_0101:0.00000147428031702694)85:0.00296136040242164604)94:0.00924041802824848886,GDEL00427_0101:0.00000147428031702694)32:0.00209858959408242831,(USNM00132_2190:0.01642251040875092327,GDEL00342_0101:0.00680675882261562101)60:0.00000147428031702694)100:0.13917591721728067578,(((((USNM00132_2191:0.01546673902128600613,CHAL00073_0101:0.04030247330154377444)89:0.02900792796414292107,CHAL00071_0101:0.10238023491321467107)54:0.05323793602149425735,(GDEL00501_0101:0.02136263331204149574,GDEL00470_0101:0.01539948834989246680)64:0.00287789324067197136)39:0.01158765360043569580,((GDEL00633_0101:0.15486022330378418355,GDEL00550_0101:0.00000147428031702694)90:0.03892414050225781463,(GDEL00628_0101:0.04695394388620444115,GDEL00463_0101:0.02051429472114503841)43:0.00555581602394529962)15:0.00433126703469957283)99:0.12350114714342069755,(((GDEL00549_0101:0.16418943800736629512,(GDEL00546_0101:0.03184075792287471146,(((GDEL00583_0101:0.02392944019468743605,(GDEL00588_0101:0.10062110544991791083,GDEL00601_0101:0.00901448055084099267)46:0.03625398181142432813)52:0.01146714711295298769,GDEL00542_0101:0.00937762166972732486)39:0.00356837356251053913,(((GDEL00468_0101:0.01623171048044524598,GDEL00513_0101:0.02001643872993677173)79:0.00923774427068154574,(GDEL00538_0101:0.01999178206132836907,CHAL00005_0101:0.01321510322754524541)91:0.02040005883079389765)57:0.00000147428031702694,((((USNM00132_2189:0.00460910803824485238,GDEL00539_0101:0.01054367376063704460)74:0.00209559737220318650,(GDEL00674_0101:0.01161012465430933012,GDEL00271_0101:0.00666815908330069609)26:0.00000147428031702694)77:0.00828963733655343690,GDEL00251_0101:0.00717425337897920849)52:0.00000147428031702694,GDEL00544_0101:0.01550902133357258406)79:0.01098676050914658246)52:0.00724279799549391694)34:0.01163180073239469120)68:0.05541531162001767097)96:0.17672621058034707064,(JRAS07896_0189:0.23577333845645198629,JRAS07624_1401:0.25653354084715196404)87:0.12372152127567138946)49:0.06545994596680802802,(((GDEL01734_0101:0.10313846068758783514,GDEL01727_0101:0.25504261309553094561)79:0.05894814235100782202,(JRAS07552_0689:0.24749579073977304167,((USNM00133_9653:0.05691510252628299849,GDEL01140_0101:0.07199646764406641974)100:0.14516203836236077351,(ANIC00013_0189:0.13048014145314235090,JRAS08216_0189:0.07867674353792039610)100:0.40473456371207489068)18:0.03963286384260072959)16:0.01286160345554062528)21:0.04102101956614608719,(GDEL00677_0101:0.23134865096701406895,((((((JRAS07892_0101:0.05668092701501219188,((((((GDEL00423_0101:0.01889792330469330928,GDEL00496_0101:0.01850300631663559861)94:0.02701878917799255264,(CHAL00023_0101:0.06294718700431552183,(GDEL00312_0101:0.06384837676196088163,GDEL00476_0101:0.02457773820708776535)66:0.01060341456170298471)25:0.00194934116144937909)38:0.02366771574608761072,((((GDEL00305_0101:0.03126968637210140317,CHAL00039_0101:0.01790225863633855552)32:0.01353994841192602931,GDEL00643_0101:0.00000147428031702694)6:0.00667980349057815861,((((GDEL00487_0101:0.05495754164945347575,(GDEL00482_0101:0.03962494099389296531,GDEL00481_0101:0.00000147428031702694)66:0.01590598482386555018)38:0.01268967069089838723,CHAL00010_0101:0.00425840750681953390)26:0.01620176237622902513,GDEL00446_0101:0.01286052575214817126)10:0.00000147428031702694,GDEL00652_0101:0.01290966102863271535)6:0.00000147428031702694)4:0.01354744301108541139,(GDEL00498_0101:0.00632811423145098525,GDEL00266_0101:0.01442309888176874361)37:0.00986708843039253540)16:0.00888311773393180883)39:0.01547865476681275533,(GDEL00307_0101:0.13730964104663906378,ANIC00086_0101:0.04176113618557243667)25:0.02343696181523714089)15:0.00861968726194713153,(GDEL00642_0101:0.00825296075200982436,((GDEL00459_0101:0.01893843120492975929,JRAS06363_0101:0.03212843356285213087)65:0.00402148694485393761,((GDEL00391_0101:0.02563228891378637603,(JRAS07795_0189:0.00000147428031702694,JRAS06480_1501:0.00430923152769688376)97:0.00880773829050344147)87:0.01077153816798680393,(GDEL00268_0101:0.01535398692587406147,USNM00132_2194:0.00000147428031702694)100:0.03763774063843271928)10:0.00000147428031702694)64:0.00401115709339573516)47:0.00521395759064611358)13:0.01616230595925907329,(GDEL00484_0101:0.00000147428031702694,ANIC00084_0101:0.02437244501184781739)91:0.03401253696858644315)12:0.01445281649144094203)13:0.00650353248758532999,(GDEL00467_0101:0.18835894153612195434,(GDEL00581_0101:0.00960637700465738487,USNM00132_2193:0.18450840673325455410)48:0.00000147428031702694)44:0.09345221105239606696)33:0.01442377514188782073,GDEL00657_0101:0.06815838956249788139)37:0.01119572350232687745,(USNM00132_2202:0.00000147428031702694,(JRAS07624_0489:0.04848265191506231225,GDEL00469_0101:0.10260097848188361180)64:0.02845513078185040942)100:0.14074094532149680759)67:0.04015459695786412903,((((((GDEL00505_0101:0.00665046587614397024,((GDEL00670_0101:0.01819505714291370924,(JRAS06220_0101:0.00335334784967754969,(GDEL00503_0101:0.00464557083145196014,GDEL00541_0101:0.00649842848800459040)95:0.00866793145088462676)64:0.00376276863968460487)55:0.00280542381591980484,GDEL00405_0101:0.01283369302327477118)62:0.00000147428031702694)41:0.01320765122608574121,GDEL00665_0101:0.02398693890539018575)39:0.02276859958245741611,(GDEL00343_0101:0.04545517689358379021,(ANIC00082_0199:0.07352733199357464056,(GDEL00457_0101:0.06438189715609776709,((GDEL00522_0101:0.00904773629867461175,GDEL00455_0101:0.00907849861250831051)88:0.02305640111197335487,GDEL00424_0101:0.04392897164858518277)56:0.00868995390860629116)34:0.00742234571241112782)21:0.00422092022991336913)5:0.00218279139125295875)5:0.00198060577871394389,GDEL00473_0101:0.04370936148312344616)6:0.00659090602006695732,(GDEL00678_0101:0.02185899155742989861,(((GDEL00445_0101:0.00000147428031702694,JRAS07801_0101:0.02598801768169069909)44:0.00000147428031702694,GDEL00456_0101:0.00000147428031702694)78:0.01558039189550587331,(GDEL00568_0101:0.17325411377024094173,(GDEL00276_0101:0.17371708175340860869,USNM00132_2195:0.22670196757436897328)69:0.11661299591080566407)41:0.07838474931768742160)22:0.00611476548437701016)12:0.00334032782129771010)63:0.04642897294105624573,((ANIC00081_0199:0.02358566069883503286,GDEL00447_0101:0.00582101087673258469)77:0.02830894952378491120,GDEL00567_0101:0.15165812754279453523)71:0.01004869878529703747)65:0.08569966881109650214)45:0.05181836391587402862,(GDEL00333_0101:0.02869900418758800087,CHAL00086_0101:0.07142378582005638743)100:0.09429865903961588691)37:0.02261778389526669653)46:0.05183137401586892373)22:0.03656566059732975493)50:0.02426367982767673251)51:0.03002730801599634569)54:0.02474109983028797283,(((JRAS05401_0301:0.00699039796130251911,((GDEL00580_0101:0.01705871167582932377,(GDEL00236_0101:0.00727391130213847145,GDEL00671_0101:0.03908850219057455333)77:0.00391649526364157893)92:0.02773968998740729275,GDEL00489_0101:0.00994019616630964498)39:0.00308675210508053141)43:0.00320434501190011278,GDEL00437_0101:0.01734062691120187572)65:0.00357162973974593139,(JRAS05401_0102:0.03235615403887922431,(USNM00132_2180:0.00000147428031702694,JRAS05708_0101:0.00223086480720110884)100:0.01553925976465989935)95:0.01833875124667920867)93:0.05081222857473530197)66:0.02268505761298985138)100:0.05744882788008011387)58:0.00123155593852203923,JRAS06424_0199:0.02502596274759354145);
TREE raxml_uce-1171_BP100 = (USNM00132_2180:0.00860889404451074640,((((JRAS03075_0101:0.03263934496253150658,(GDEL00236_0101:0.03395186471283373475,GDEL00580_0101:0.01339920362091894315)53:0.00310064217950218246)99:0.03583604623857664789,(JRAS05401_0301:0.01801518599947527985,(GDEL00489_0101:0.01821698121426348904,GDEL00437_0101:0.03246958170433359575)73:0.00363432010081986712)45:0.00464868801966242164)57:0.01182467411444109058,(((USNM00132_2192:0.16752172169686885272,GDEL00523_0101:0.00000171040966612398)43:0.00762596788424923719,((CHAL00001_0101:0.02040619031215488988,GDEL00570_0101:0.03715045371675278901)52:0.00595543180941557771,GDEL00448_0101:0.03292527079819180386)19:0.00000171040966612398)71:0.07184578574584536692,((GDEL00453_0101:0.00000171040966612398,((CHAL00035_0101:0.04577748876956234947,USNM00132_2177:0.00732924041044388189)44:0.00309666115855452336,(JRAS06424_0199:0.01320344576946265273,BRAN00020_0101:0.01314731931388293459)26:0.00000171040966612398)43:0.00440900057015217259)100:0.08283966610249395013,(((((((GDEL00468_0101:0.03485866172388370210,(GDEL00588_0101:0.04942295956169181353,(CHAL00005_0101:0.02189533365728055930,GDEL00538_0101:0.02591572733132414125)96:0.05118221579017644129)65:0.04097586600735898116)27:0.00265512866158318850,((GDEL00271_0101:0.04640326980001814594,USNM00132_2189:0.14265345079882818524)57:0.01891156723206799395,(GDEL00602_0101:0.10565072296502979465,GDEL00546_0101:0.10540531143031263428)24:0.00184192651634034876)19:0.00681767500193354060)37:0.02860279786140399252,GDEL00549_0101:0.45970338258712239998)71:0.03781719928673498571,(((GDEL00427_0101:0.04832736487902672406,GDEL00342_0101:0.06834836696031314218)92:0.08209906937144258177,(USNM00132_2190:0.08601887403345861993,(CHAL00049_0101:0.17716195313697677416,GDEL00530_0101:0.07664592472442040283)48:0.03471423814124448975)64:0.10996455662329528147)26:0.05600716034660344067,(((GDEL00463_0101:0.04872700369458837777,(GDEL00633_0101:0.03239604817219528254,GDEL00550_0101:0.01207471365414580777)79:0.03282458943796530415)42:0.00478343759933503795,(GDEL00628_0101:0.14509629390430900386,(GDEL00501_0101:0.01850138920543651505,(USNM00132_2191:0.22803886428898750838,((USNM00133_9653:0.47759932596458454235,CHAL00073_0101:0.00000171040966612398)6:0.01514137499441222875,GDEL00470_0101:0.01699710291457418726)2:0.00000171040966612398)9:0.00312419191379319401)18:0.01428499107510668338)20:0.01021171269461331431)16:0.01549880505481345330,CHAL00071_0101:0.04670494459489758082)28:0.13551205985801509368)12:0.01668951318867373246)18:0.03949610675027061257,JRAS07552_0689:0.27460831374792327164)14:0.01154019753068467186,((CHAL00086_0101:0.09784262033638069234,(((((((((CHAL00030_0101:0.05524336797249545378,GDEL00312_0101:0.06153964879061801091)48:0.02919465199668592678,(CHAL00039_0101:0.03260274443476158385,(GDEL00266_0101:0.02756845585433765483,(GDEL00652_0101:0.02917601809603459148,GDEL00498_0101:0.01303659808776186542)48:0.00636067882310554188)67:0.01381743495750536836)89:0.01964945530532154552)3:0.00000171040966612398,GDEL00433_0101:0.02109735402719161920)35:0.01863802523397461303,(GDEL00326_0101:0.03385304970331350083,(((GDEL00637_0101:0.01931056533607927728,GDEL00459_0101:0.03709469082163625170)53:0.02402656134111394448,((((USNM00132_2194:0.01131317055101890151,GDEL00268_0101:0.00726387661934196731)97:0.02563285812267242919,GDEL00642_0101:0.04741294496972149608)76:0.01520749191665969266,JRAS06363_0101:0.03799248576763070845)14:0.00552329666260227992,(JRAS06480_1501:0.00962216516343681466,(JRAS07795_0189:0.00636522260907746405,GDEL00391_0101:0.00671778098662075170)74:0.00194226501948734542)96:0.01921274478034735653)11:0.01110751155389471875)15:0.01249874273843713454,USNM00132_2193:0.02554159340096567171)21:0.00000171040966612398)14:0.00883078261973676941)2:0.00530370499168488895,(GDEL00482_0101:0.02190705971208019298,GDEL00481_0101:0.01232575478514193884)99:0.03427541289852985285)0:0.00000171040966612398,((GDEL00677_0101:0.23499973791868575268,CHAL00010_0101:0.02128702054000557869)54:0.03522306625667660090,((GDEL00476_0101:0.06483684699012304264,CHAL00023_0101:0.00650175040875296695)67:0.03309117026861260746,(GDEL00423_0101:0.06154251250062846290,GDEL00496_0101:0.03785797224612857254)64:0.08963552767919608089)27:0.01769355365573703487)35:0.02764841106923363045)0:0.00758147833390602002,GDEL00487_0101:0.04574703662220528516)0:0.00751185204483191538,(((GDEL00484_0101:0.04579082417594708410,CHAL00021_0101:0.03815967437332899725)87:0.02496992316215874974,((GDEL00262_0101:0.00000171040966612398,GDEL00581_0101:0.00699266787648063302)100:0.25880483549685834310,(ANIC00086_0101:0.11911286226494416374,(GDEL00653_0101:0.19243968532522554016,GDEL00535_0101:0.28408249095150100993)35:0.05184052313454165506)53:0.08372099038226119005)55:0.06267613097101747133)26:0.00447526496826706078,(GDEL00467_0101:0.09418271536841198166,GDEL00519_0101:0.04873864230288418864)17:0.01227966823588243564)0:0.00000171040966612398)24:0.01154735755379208799,((((GDEL00447_0101:0.16841227750219728287,ANIC00081_0199:0.04765055001511996763)80:0.08445448472278999086,((GDEL00505_0101:0.10165312639481698109,GDEL00670_0101:0.07145671161245358005)14:0.00000171040966612398,(GDEL00424_0101:0.02782045811319068182,(((GDEL00456_0101:0.00000171040966612398,(JRAS07801_0101:0.00563949934903511165,(GDEL00460_0101:0.01409717419174679603,(((((GDEL00541_0101:0.00000171040966612398,(GDEL00405_0101:0.00000171040966612398,GDEL00568_0101:0.00000171040966612398)94:0.01410843785605853627)23:0.00000171040966612398,JRAS06220_0101:0.01938597993758630483)3:0.00000171040966612398,GDEL00417_0101:0.00526693338052750242)4:0.00465273095071870677,((GDEL00435_0101:0.02434865618571478360,GDEL00522_0101:0.00000171040966612398)9:0.00000171040966612398,(GDEL00665_0101:0.01437667975090944905,(GDEL00455_0101:0.00000171040966612398,CHAL00042_0101:0.00000171040966612398)99:0.00000171040966612398)32:0.00786591495052671105)21:0.00786625801900439625)1:0.00000171040966612398,(GDEL00276_0101:0.00440822333264523705,(GDEL00457_0101:0.20703656506118550684,GDEL00678_0101:0.00000171040966612398)58:0.01778371117948824090)28:0.00477326530197938470)1:0.00000171040966612398)1:0.00000171040966612398)1:0.00000171040966612398)5:0.00471909358129604141,((USNM00132_2195:0.01040660954833629720,GDEL00343_0101:0.11761057868310723085)5:0.00000171040966612398,(GDEL00445_0101:0.00000171040966612398,GDEL00473_0101:0.00923906442873835033)55:0.00459051391329119533)7:0.00049308137178305598)24:0.01474521227466419129,ANIC00082_0199:0.03428067872332410393)28:0.01409762390738193011)16:0.00000171040966612398)88:0.02714656297732002260)40:0.00957947621344971099,GDEL00567_0101:0.05366482042039411732)58:0.01286526250987370112,(GDEL00657_0101:0.11675676863982366316,(JRAS07624_0489:0.05672840217773492122,(GDEL00469_0101:0.01826073148573364308,USNM00132_2202:0.03192078884615822537)80:0.01635750768334512384)100:0.03857484603605829815)63:0.01518407169324417078)32:0.01169560801791439709)36:0.03396814486640099828)58:0.08039749446036130454,JRAS07896_0189:0.59738045523398686232)33:0.01999039855702458568)39:0.02602462800081202857,GDEL01727_0101:0.51207604710405674187)40:0.00708851471951613219)22:0.00612069258525939700)95:0.08797889481712049820)72:0.00235844835277077653,JRAS05401_0102:0.04286335249587682611)100:0.03571717858174985188,JRAS05708_0101:0.00591474656044169590);
TREE raxml_uce-1174_BP100 = (((JRAS05401_0301:0.04039332532990864283,(GDEL00489_0101:0.04888097172959643411,GDEL00437_0101:0.01477044271896316846)56:0.00000175593104473505)99:0.03076176941719769783,((GDEL00236_0101:0.03112131119612521896,((GDEL00672_0101:0.02705978542243884719,JRAS03075_0101:0.15397676957822364896)77:0.01949839977129209229,GDEL00580_0101:0.00538276728902573921)66:0.01098796077028769448)89:0.02447293204546754572,((((GDEL00530_0101:0.02045206989503870268,GDEL00342_0101:0.01124148525391308398)41:0.00395207351915257635,(USNM00132_2190:0.02097637862775881060,((CHAL00049_0101:0.00000175593104473505,GDEL00534_0101:0.00257874796181397367)100:0.03730899704391781035,GDEL00427_0101:0.02204896589562167081)48:0.00254550842751908842)9:0.00000175593104473505)100:0.13881629096582881466,((((USNM00132_2191:0.00000175593104473505,CHAL00073_0101:0.01168691632357721742)69:0.01165634741962508908,(((GDEL00463_0101:0.02277879544788968466,(CHAL00071_0101:0.03136620730816154501,(GDEL00633_0101:0.01727684054650687612,GDEL00261_0101:0.02764648099573652554)74:0.01254889997349339058)35:0.01024915425077442370)47:0.01867029933132603042,GDEL00501_0101:0.04206023010273354096)9:0.00000175593104473505,GDEL00628_0101:0.04628605570759192905)47:0.00439072328175981168)57:0.01304532530156282157,GDEL00470_0101:0.01140240874742006090)100:0.24285129313759254432,(GDEL00513_0101:0.04573646266119561071,(((GDEL00549_0101:0.00000175593104473505,GDEL00588_0101:0.09586525104683707443)22:0.01449194384196948911,GDEL00602_0101:0.04523910918165739703)15:0.00338550886452069696,((GDEL00538_0101:0.05679756259447172467,(GDEL00674_0101:0.01443389627607445311,(GDEL00271_0101:0.00598063242055312579,(GDEL00539_0101:0.01151376556013689219,USNM00132_2189:0.00000175593104473505)40:0.00548250961643351967)68:0.00688869685318129095)95:0.01425520355487884874)59:0.00591239840089705527,GDEL00468_0101:0.01998437796509908507)36:0.00606139462201930792)45:0.04652466272053985830)99:0.16517492901120303661)39:0.04360350912193627915)17:0.02341875218923206159,((((((GDEL01140_0101:0.11893407482724077662,USNM00133_9653:0.08236523030212590524)100:0.27637975552126337053,(GDEL00333_0101:0.05301393978969021203,CHAL00086_0101:0.11716373337986440983)100:0.31479344309202927921)26:0.02790400253074831402,(GDEL01727_0101:0.36503750548789665187,GDEL01734_0101:0.26518673209656468126)50:0.04890684993969043881)39:0.05110630514710138433,(JRAS07552_0689:0.30924629030686084930,GDEL00446_0101:0.35905008569795981987)44:0.09615394734021293077)15:0.02037670034115942469,(JRAS07624_1401:0.26532693699435477841,JRAS07896_0189:0.20400190029524056801)82:0.14435292836194982269)10:0.01676372043648559351,((((ANIC00081_0199:0.09960400052267576188,GDEL00447_0101:0.11026014060164310293)100:0.18593156433811239281,((GDEL00665_0101:0.01484781233940546223,GDEL00503_0101:0.03607127019248492633)85:0.03280256765606426317,(((GDEL00424_0101:0.05559471987009240862,GDEL00276_0101:0.00000175593104473505)53:0.01795735034230986835,GDEL00522_0101:0.00583949822850153306)17:0.00000175593104473505,(JRAS07801_0101:0.02895447785752173347,(GDEL00445_0101:0.00641009624753345868,GDEL00460_0101:0.00000175593104473505)83:0.00000175593104473505)77:0.02930478977681286526)86:0.03246627063480336112)100:0.23357340248571933916)90:0.13310883726515398973,(((ANIC00013_0189:0.46991469095749927032,GDEL00658_0101:0.34149781044191285240)11:0.00184831415673553860,(GDEL00523_0101:0.08834789582298283039,((GDEL00570_0101:0.03986786493247733432,CHAL00001_0101:0.05385150739544857651)83:0.02186772739998469467,(USNM00132_2192:0.20490513253869271915,GDEL00448_0101:0.05938391366652573389)100:0.14916850665775341356)57:0.03969357153733944071)91:0.09336834764996881919)24:0.03775616404401881121,(((GDEL00453_0101:0.04762800102864769153,(CHAL00035_0101:0.03465889536481533278,BRAN00020_0101:0.06171462454643121542)64:0.00733129216952605519)89:0.01410799487850630807,USNM00132_2177:0.05584656418516392024)58:0.00903685907021833587,JRAS06424_0199:0.03339128112420759048)98:0.08909860753686964230)15:0.00846070837798652137)5:0.01590000463356936247,((GDEL00657_0101:0.21360738591651709517,(JRAS07624_0489:0.08234371825144694290,GDEL00469_0101:0.05710524768704676457)98:0.14222885681686323056)74:0.03575293029711310022,((USNM00132_2193:0.04102344969926700891,(GDEL00262_0101:0.00683099175831312563,GDEL00581_0101:0.01360955207207324887)88:0.08878277706519085988)100:0.24920739486761947501,((GDEL00433_0101:0.19322335044297145323,(((GDEL00519_0101:0.02309604115227758755,((GDEL00326_0101:0.61976361948414249170,GDEL00482_0101:0.02145712540288269993)2:0.00000175593104473505,GDEL00481_0101:0.05252670727595441791)3:0.01150242133453449264)6:0.03285790992097747248,(GDEL00312_0101:0.03810137646412294771,(CHAL00010_0101:0.05486447380278051261,((CHAL00030_0101:0.01605243881973090689,GDEL00476_0101:0.24873862935269788754)24:0.01159458637347708827,(GDEL00496_0101:0.03265240344019505053,GDEL00423_0101:0.09031024559635879301)36:0.00096090170041911540)34:0.02249631703794898255)11:0.02716413379159024477)14:0.03037267550959419152)2:0.04256754726943524914,(CHAL00023_0101:0.03936120582826749259,((GDEL00266_0101:0.01442189068400071342,GDEL00652_0101:0.03613074494473397097)36:0.01510784182065487424,GDEL00487_0101:0.06521505576146027772)17:0.00888295615140246089)2:0.00128949487269645587)5:0.02085162185773537305)28:0.06414082569775038378,((((GDEL00190_0101:0.14534050747535229298,CHAL00021_0101:0.02355508241503748504)34:0.01077478987830552716,GDEL00484_0101:0.13082200926341019942)46:0.01881242680072629098,ANIC00084_0101:0.14197423362881714248)53:0.04092939161676713289,((((ANIC00086_0101:0.06579228016826561831,GDEL00653_0101:0.05931723025523196607)91:0.02187889285819642413,GDEL00307_0101:0.08994546524501040308)96:0.07972347735302139082,((GDEL00268_0101:0.00000175593104473505,USNM00132_2194:0.01861356547396815497)100:0.11842030693778127226,((JRAS06363_0101:0.03149596960522790118,GDEL00637_0101:0.13165003983530476628)75:0.01609925318969727265,(((GDEL00459_0101:0.01389403036516109226,GDEL00436_0101:0.03468330292817926180)100:0.03942005403445503903,GDEL00642_0101:0.01669578412490751312)41:0.00464766827204600528,(JRAS06480_1501:0.01767807210581566826,JRAS07795_0189:0.00343930042598712422)99:0.02149754841684571594)30:0.00308811733823572028)48:0.01366476626004301670)49:0.01500037537986785054)27:0.00437036357862337788,JRAS07892_0101:0.04970602213958248694)19:0.00247652767399727993)41:0.01707169766845897593)25:0.08221171922571510193)31:0.09168534421885306263)15:0.06889152656558805710)3:0.00492347042513424562)6:0.02368135536981883296)89:0.07902056425107761850)80:0.01199307329940492266)93:0.02077388934782227123,(USNM00132_2180:0.00488966930117636350,JRAS05708_0101:0.00000175593104473505)100:0.03391019233005740374,JRAS05401_0102:0.06569369936344940375);
TREE raxml_uce-1177_BP100 = (USNM00132_2180:0.00241458924526400049,((((GDEL00437_0101:0.00999774344494978526,GDEL00489_0101:0.01272532973289189004)98:0.00631388002657295912,JRAS05401_0301:0.00600126340469514345)98:0.00738782268713286932,((((((ANIC00013_0189:0.32340270182250646647,CHAL00001_0101:0.02390458417027215010)44:0.01002415384241076013,GDEL00448_0101:0.13709431251489243020)47:0.02767047298210520076,GDEL00523_0101:0.00368598467015992994)44:0.03757549545898191540,((((GDEL00463_0101:0.03264607536120023995,CHAL00073_0101:0.08345631303385624145)39:0.01557033189206231093,((GDEL00261_0101:0.04294900347974194704,GDEL00470_0101:0.07548426099810169598)62:0.00821246642585369592,(GDEL00550_0101:0.02540001072502983195,GDEL00633_0101:0.01355070755621666165)61:0.01824648563800114476)14:0.00643261798276889649)23:0.01557292550688721931,(GDEL00628_0101:0.22400867345682123899,CHAL00071_0101:0.04022978986276461860)32:0.00000161798106589896)100:0.24436788762654410023,(GDEL01140_0101:0.04396204241065498203,USNM00133_9653:0.00000161798106589896)100:0.48166836556469477815)11:0.03514758685506438884)4:0.03736456465223687157,((CHAL00035_0101:0.00772032218872349251,(GDEL00453_0101:0.00330412963498620538,(JRAS06424_0199:0.07595187601453567972,BRAN00020_0101:0.00996222383376960119)9:0.00000161798106589896)60:0.02259863012076400099)94:0.04816146828875079305,(((GDEL00657_0101:0.16613406027519647679,GDEL00677_0101:0.04455153277525615574)12:0.02631268219243512035,((GDEL00658_0101:0.19560043378889083177,((GDEL00642_0101:0.01212546453273508594,(GDEL00467_0101:0.09764054931522743452,(GDEL00581_0101:0.00000161798106589896,GDEL00262_0101:0.00000161798106589896)100:0.07103377256427903519)88:0.06018585122620453975)46:0.01782903844978069030,(((GDEL00459_0101:0.00000161798106589896,GDEL00436_0101:0.00000161798106589896)99:0.02137432033975095180,((((JRAS07795_0189:0.00507922144017218784,JRAS06480_1501:0.00230915372242772093)92:0.01789600213355598338,((GDEL00268_0101:0.01444289349010127559,(GDEL00455_0101:0.09857217124651895812,(((((GDEL00457_0101:0.07289054525287196051,((GDEL00665_0101:0.00428445216344657161,GDEL00435_0101:0.00405110322758341079)95:0.01372152133883908741,(GDEL00343_0101:0.02798063927870044279,((GDEL00670_0101:0.06760052989442734417,GDEL00417_0101:0.00374663979313967976)62:0.00556969541673920949,((JRAS06220_0101:0.00000161798106589896,GDEL00541_0101:0.00000161798106589896)100:0.01272019009437943930,GDEL00503_0101:0.00000161798106589896)71:0.00574216984150272697)64:0.00627852148709223592)57:0.00267516575957742284)83:0.02138132147648708070)59:0.01160086065330276535,(((ANIC00081_0199:0.02893799137239949984,GDEL00447_0101:0.05801732702727811775)100:0.15590225595575635253,ANIC00082_0199:0.02953512546712679446)26:0.00413067283008938194,((GDEL00424_0101:0.22379115577499275602,(GDEL00568_0101:0.29215817909373781314,GDEL00678_0101:0.19621766300738405220)70:0.05856297334957143857)91:0.19156562176776378847,JRAS07801_0101:0.02590340557771322536)28:0.01901326478443893936)2:0.00000161798106589896)1:0.00000161798106589896,GDEL00473_0101:0.02020057445577539898)6:0.00759022026547545667,((GDEL00445_0101:0.00000161798106589896,GDEL00460_0101:0.00564378681383683259)29:0.00000161798106589896,GDEL00456_0101:0.00285906047167014616)99:0.04254006996976456706)12:0.01096270685547674935,(GDEL00505_0101:0.05622745061526486510,USNM00132_2195:0.01807394044305117575)73:0.02550547833824545405)30:0.01765481575378768583)88:0.15406751264263368606)14:0.00110635557495052952,(((((GDEL00144_0101:0.14181425078238896198,CHAL00010_0101:0.00000161798106589896)97:0.03162968479710449865,(GDEL00498_0101:0.03541290689006752757,(GDEL00481_0101:0.09638423211220931153,(CHAL00023_0101:0.00264531661216281218,(GDEL00312_0101:0.00000161798106589896,(GDEL00476_0101:0.00334141300682646051,GDEL00423_0101:0.02624125343340215355)90:0.00841714074158860653)28:0.00000161798106589896)99:0.01979735850107987305)50:0.00490776260391860911)19:0.00438793658085662262)25:0.00986018818003410978,(CHAL00039_0101:0.04555026769276603743,GDEL00487_0101:0.03735301356172234660)38:0.00958908401188099738)5:0.00000161798106589896,(GDEL00652_0101:0.01158247781169277450,GDEL00266_0101:0.00560010076798488250)53:0.00920105093914504700)28:0.01172508218458939884,(((GDEL00433_0101:0.07868905936483616692,GDEL00326_0101:0.26919936511731940021)79:0.06593282782895924787,GDEL00446_0101:0.12256940019247498930)92:0.18528987059607032739,((CHAL00021_0101:0.01101709899313837310,GDEL00484_0101:0.00538839099024668918)90:0.01846967776517090265,((GDEL00535_0101:0.00746652418062537099,GDEL00190_0101:0.00871906428908117773)85:0.01632533492519953888,ANIC00084_0101:0.01071305536606897979)45:0.00000161798106589896)82:0.01998893880891836408)21:0.00700720400926853251)4:0.00477758038172843274)6:0.00662278951368972229)7:0.00583595561667078853,JRAS06363_0101:0.02889933109080752502)0:0.00285233665761518238,USNM00132_2193:0.03542277120477740904)8:0.00325451567763633933)14:0.01549765608499483437,GDEL00391_0101:0.03869584000398949841)9:0.00165939055998082490)40:0.02719433063010828072)14:0.03565562845594912045,((CHAL00086_0101:0.04081169583932640205,GDEL00333_0101:0.02033845051267446635)95:0.10390291010084123924,(GDEL00469_0101:0.01152412966993427053,JRAS07624_0489:0.02906886841580332004)77:0.03284570359316141275)10:0.00259248659956807766)1:0.01309244926372540863)6:0.01923474659094923794,(((JRAS07552_0689:0.13041898403701945863,((GDEL00588_0101:0.26844362780161196147,((GDEL00583_0101:0.01441735760493830648,(((GDEL00542_0101:0.00700203970556127590,GDEL00602_0101:0.07995931129797637094)26:0.00706458575947852951,((USNM00132_2189:0.00431779336942353115,GDEL00251_0101:0.00847332033033582933)54:0.00422375855058113991,((CHAL00005_0101:0.01933819846969464865,GDEL00549_0101:0.02551101397001783594)38:0.00350143875077942729,GDEL00468_0101:0.00000161798106589896)9:0.00000161798106589896)12:0.00000161798106589896)10:0.00000161798106589896,(GDEL00271_0101:0.02558245528546323339,GDEL00546_0101:0.06057531332035775984)32:0.00820417216463385258)19:0.00523685803222554910)17:0.00348524640973207466,GDEL00539_0101:0.01029422029254420737)60:0.04823507041426027681)64:0.02703492080614730217,((JRAS07624_1401:0.18081570413895317606,GDEL01734_0101:0.01932463760914039652)65:0.17718810627723879936,GDEL01727_0101:0.10260387544910237745)48:0.06309771428355685774)20:0.02367031001486545952)20:0.03532083910824300454,(((CHAL00049_0101:0.00000161798106589896,GDEL00534_0101:0.00385082506795674179)100:0.09714834366740264515,(GDEL00427_0101:0.02518915266237188935,USNM00132_2190:0.05358685386327780714)43:0.00621133031643588112)51:0.01881610535025879730,(GDEL00342_0101:0.05985007739943132982,GDEL00530_0101:0.06923973877465575133)24:0.00642121251285191798)71:0.05779685038776805756)25:0.02638771858347954691,(USNM00132_2202:0.25603362562498743760,JRAS07896_0189:0.74029865180886711418)48:0.12383919503390197758)6:0.00921239171123943573)8:0.05427934115562885187)2:0.01191639648258834353)98:0.03371388739239022242,GDEL00236_0101:0.02917120319286936603)97:0.01039021013942681773)98:0.01257699169184743788,JRAS05401_0102:0.00991660539419204727)98:0.00229863761170583320,JRAS05708_0101:0.00000161798106589896);
TREE raxml_uce-1181_BP100 = (USNM00132_2180:0.00000106714760956379,((((GDEL00437_0101:0.05479966635069789122,JRAS05401_0301:0.03028691307774603395)72:0.00756497950590150851,GDEL00489_0101:0.05438613740031129906)96:0.02439657623021753569,((GDEL00580_0101:0.05188713234441583860,(GDEL00236_0101:0.07751515686586135656,(JRAS03075_0101:0.01436949268339951340,GDEL00672_0101:0.01964661131854812670)98:0.02746849661924003275)65:0.00065133813774687934)95:0.06687884373537461569,((((((GDEL00546_0101:0.12877577377649623847,GDEL00542_0101:0.02216519072703245982)42:0.00583727719726903627,(GDEL00601_0101:0.00662542975543978230,(((GDEL00251_0101:0.02193137334245325379,(GDEL00271_0101:0.01107666968098751370,((USNM00132_2189:0.02663575135231603663,GDEL00539_0101:0.03398184999722731608)81:0.00993005613262956839,GDEL00674_0101:0.00000106714760956379)51:0.00000106714760956379)94:0.02577869275988656922)59:0.01033655263499871219,((GDEL00544_0101:0.05495982199200104279,(CHAL00005_0101:0.05854434639094373977,GDEL00538_0101:0.03625514143043304799)81:0.04542468960730589728)30:0.01715447365564476065,(GDEL00513_0101:0.03006255522484785683,GDEL00549_0101:0.03101754396898044261)70:0.01174395272018233759)7:0.00000106714760956379)25:0.00653623347665091645,GDEL00468_0101:0.09627633895910725492)58:0.01321881795770201741)50:0.00463332708906487745)12:0.00218580220493909188,(GDEL00583_0101:0.03187147406639680158,GDEL00588_0101:0.04663414090485620833)24:0.00271430212549515380)7:0.00004115177664046529,GDEL00602_0101:0.07772499986574843422)66:0.10781207701182740633,((GDEL00530_0101:0.03857350131084286149,(GDEL00427_0101:0.01130011912475882563,((GDEL00342_0101:0.01808072718633201362,USNM00132_2190:0.03133905471943184556)28:0.00000106714760956379,(GDEL00534_0101:0.00275847998892129022,CHAL00049_0101:0.00224825316429944902)100:0.02881260225686109802)20:0.00055079836504224157)42:0.00936326662229442983)97:0.15267591063283716957,((JRAS07624_1401:0.14212395963021029477,JRAS07896_0189:0.17561538701524095907)100:0.17097537770619361530,(((JRAS07624_0489:0.04517376434254185419,(USNM00132_2202:0.12248698418833992019,GDEL00469_0101:0.03184649956872132731)90:0.00939927222599120683)100:0.10427120413148824318,(GDEL00657_0101:0.21544192150229882210,((((GDEL00467_0101:0.06321111383406993744,USNM00132_2193:0.10447321455854627348)43:0.02049663815143493509,(GDEL00262_0101:0.00000106714760956379,GDEL00581_0101:0.00000106714760956379)100:0.07516650055427760713)100:0.15883521952020612789,((ANIC00086_0101:0.16364654047694718320,(GDEL00653_0101:0.13660872998957687696,GDEL00307_0101:0.13551877054542849077)61:0.01563508598141902239)58:0.01797396304210425663,((((GDEL00484_0101:0.03786035963339104415,(CHAL00050_0101:0.00437196644031499163,CHAL00021_0101:0.00615482399699450195)96:0.01402917197028271182)68:0.00358625965711631065,(ANIC00084_0101:0.03982768994812493218,(GDEL00535_0101:0.04275160951512107371,GDEL00190_0101:0.03667362526299662584)100:0.07117190988539565111)51:0.00722821725187545484)98:0.04376994437986091169,(GDEL00268_0101:0.08846585776245068089,(((JRAS07795_0189:0.00000106714760956379,JRAS06480_1501:0.00481399846915382332)100:0.06268171066614354470,((JRAS06363_0101:0.01391463623005269323,GDEL00637_0101:0.01421196085397101981)100:0.02226149518682635567,(GDEL00459_0101:0.00755399062939290152,GDEL00436_0101:0.00527859539269605847)100:0.02344269803760590590)97:0.01337409422014579005)44:0.00264101621205278889,(GDEL00642_0101:0.11713241200341359405,JRAS07892_0101:0.10774807519484548568)11:0.00000106714760956379)78:0.00799995025417498361)98:0.02687842427860226424)73:0.00473035374704558215,((((GDEL00266_0101:0.02959294242587919704,GDEL00498_0101:0.02388914726942300767)82:0.01202693165600891498,GDEL00652_0101:0.06357140224114264659)60:0.01252780815093484414,(((GDEL00476_0101:0.01010582106362236179,((CHAL00030_0101:0.07583929167696296103,(GDEL00423_0101:0.03485912563822787802,GDEL00496_0101:0.00120251782134473176)96:0.02673323680620054779)54:0.01707717036996433610,(CHAL00023_0101:0.01365415061116827776,GDEL00312_0101:0.02065400148106372527)89:0.01094078421114232265)28:0.00445925961636655776)90:0.02789898884415972086,GDEL00433_0101:0.21520039471699772826)27:0.01044747325878206227,(GDEL00487_0101:0.05609025739765628737,(GDEL00519_0101:0.04411873484912276489,CHAL00039_0101:0.06289624216704796378)34:0.00807549899894218978)10:0.00000106714760956379)12:0.00578875969047741752)7:0.00266257316504242038,(((GDEL00482_0101:0.03598119396836753359,GDEL00481_0101:0.02033028729477976554)100:0.07468140553291419126,GDEL00305_0101:0.07248377054653468154)50:0.01079559982050097393,(GDEL00144_0101:0.00813631839025861017,CHAL00010_0101:0.00000106714760956379)100:0.07167859542825164021)38:0.00717959496023958758)49:0.02407478191379011645)20:0.00607480383603975146)94:0.05202282452980402233)66:0.02089376713307836836,(GDEL00567_0101:0.15428358103901199105,((GDEL00276_0101:0.09586091730466853034,(GDEL00522_0101:0.06626415653683119522,GDEL00455_0101:0.20339806330051832250)50:0.03917718769524519001)50:0.04391557564342900982,((ANIC00082_0199:0.05379514722906804380,((GDEL00505_0101:0.07149190592173151892,(((GDEL00456_0101:0.00519355917309082416,GDEL00460_0101:0.01420924502755769106)68:0.00652407064314857940,(JRAS07801_0101:0.04310471318627277088,GDEL00445_0101:0.00971088649582327844)41:0.00790901230700554944)100:0.11499587181467141317,GDEL00424_0101:0.04803858659332315567)45:0.00908091844665723409)16:0.01144337297213937968,(GDEL00678_0101:0.03316098997705218404,USNM00132_2195:0.17844338611201673861)59:0.00938334742944847179)3:0.00000106714760956379)31:0.03859963968880945895,(ANIC00081_0199:0.13187658441770497286,((GDEL00343_0101:0.01469283820026374456,((GDEL00665_0101:0.07136929350034448838,GDEL00435_0101:0.05238724168954912719)36:0.02030229013894083515,((GDEL00541_0101:0.00612332887681861504,(JRAS06220_0101:0.00000106714760956379,GDEL00503_0101:0.00318984901917146457)72:0.00000106714760956379)96:0.01393429156705081398,((GDEL00568_0101:0.00000106714760956379,GDEL00405_0101:0.00000106714760956379)90:0.00000106714760956379,(GDEL00417_0101:0.00445014221689663068,GDEL00670_0101:0.00000106714760956379)93:0.00898311174462674417)57:0.00150459674751348186)97:0.04532015933489003806)27:0.00819107552856773030)53:0.08051796305870222159,(GDEL00667_0101:0.08195809618106641992,GDEL00457_0101:0.04002716445914691196)18:0.01670626533260328658)46:0.03100263452956933050)11:0.02026114504899596130)13:0.01423643661045104203)77:0.04002231469660372937)96:0.10696768578150048223)67:0.02600651503219796740)26:0.00321394774429418616)47:0.03285385594197488823,(CHAL00086_0101:0.12148398200767016042,GDEL00333_0101:0.17021864991493415586)100:0.28532012617014906875)71:0.04949383912005654584)25:0.01228932169305402798)22:0.02353958015286800737)5:0.01339114439363940472,(((((GDEL00628_0101:0.18078469156886789460,GDEL00261_0101:0.02135466108147464001)36:0.02994264610052510892,(GDEL00633_0101:0.03507693986915878109,GDEL00550_0101:0.01662417470249176119)88:0.03478507602415955441)19:0.01702759741312734332,((GDEL00463_0101:0.02926792320825629193,CHAL00071_0101:0.02043027433237678062)80:0.01541196312159185018,(GDEL00501_0101:0.04169798732619040688,GDEL00470_0101:0.02478742345903391098)88:0.02629993791687089064)59:0.00359507242214607411)100:0.28592734526788415872,(((GDEL00448_0101:0.10180519429242121388,(CHAL00001_0101:0.10498168351310245561,GDEL00570_0101:0.02243365038436670456)97:0.04213688883789620115)79:0.01698831472857375083,GDEL00523_0101:0.10188900624291426233)69:0.02919370003762347676,(GDEL00658_0101:0.43992618757899437654,ANIC00013_0189:0.39597941691169608047)18:0.04910008166068809826)19:0.01194041590410331415)9:0.03003656697302552539,(USNM00133_9653:0.57344626680763277626,((CHAL00035_0101:0.02458721682065008463,(GDEL00453_0101:0.02368895040610650982,BRAN00020_0101:0.03114547651882280943)44:0.00173506400493652832)56:0.00599149684217728951,(USNM00132_2177:0.02308141219534919075,JRAS06424_0199:0.01123897099500611486)62:0.00587815892753434325)80:0.06512109546645392100)15:0.01522453779483722708)2:0.00000106714760956379)95:0.07479048920855170535)71:0.01510606768933690953)100:0.05059375542018095667,JRAS05401_0102:0.07239880870782178235)100:0.03941890476335119242,JRAS05708_0101:0.00187310917435613931);
TREE raxml_uce-1182_BP100 = ((GDEL00522_0101:0.00000171099096250619,(GDEL00455_0101:0.01738844523307034665,CHAL00042_0101:0.00000171099096250619)100:0.07950456599586258610)37:0.00425838968727273396,(((ANIC00081_0199:0.03882260917681135126,GDEL00447_0101:0.06706256671292865068)100:0.10331897464613835902,(GDEL00567_0101:0.18667614263815529574,((((((GDEL00305_0101:0.08409092119548522426,((CHAL00030_0101:0.04008753930061285942,(GDEL00496_0101:0.00000171099096250619,GDEL00423_0101:0.01335186471133903256)100:0.03099203057764859937)38:0.01610368101263887422,((GDEL00144_0101:0.06668366319685556376,(GDEL00487_0101:0.05889433544495992906,(GDEL00652_0101:0.01985805646178263190,GDEL00498_0101:0.03612117104067596313)67:0.00558740325176696698)52:0.00591260393147913319)53:0.01103008932144484283,GDEL00481_0101:0.06050873103416651994)34:0.01101154517812211707)15:0.00860015224221302027)11:0.00645297768137813310,(GDEL00312_0101:0.10092636877486657609,GDEL00476_0101:0.06669142743114202243)61:0.03129296943129084019)10:0.00859495181779481622,(CHAL00023_0101:0.02920698635947341013,((GDEL00326_0101:0.01158467575695911259,GDEL00433_0101:0.04108393009579296845)71:0.01352020165461209102,GDEL00642_0101:0.04119683747162055515)16:0.00859422309535104803)3:0.00514707816728652342)10:0.00640594265207136519,GDEL00519_0101:0.03558492442215947793)26:0.01624488234663600678,(((CHAL00021_0101:0.12504506660309508415,(GDEL00484_0101:0.03911380387870650593,(ANIC00084_0101:0.05938594790782898702,(GDEL00535_0101:0.05094823828467159865,GDEL00190_0101:0.07799126744090614793)91:0.03298653761966517661)46:0.01092497209258405828)36:0.00291810198142687487)43:0.01207830514219129792,((USNM00132_2193:0.09075651902226050671,(GDEL00467_0101:0.15653262363255299183,(GDEL00581_0101:0.00000171099096250619,GDEL00262_0101:0.00000171099096250619)100:0.09974151668577804775)58:0.02520279151620832131)99:0.10287129925580673628,(GDEL00307_0101:0.08393838191097892365,GDEL00653_0101:0.10530588368552112888)18:0.01255644753443835651)4:0.00190597311120169156)2:0.00939143564184023727,(USNM00132_2194:0.16787512943851370939,((GDEL00459_0101:0.09290719017791157497,(GDEL00637_0101:0.04377630731178018542,JRAS06363_0101:0.01487007258350045089)41:0.00000171099096250619)82:0.01416204477573938803,(GDEL00391_0101:0.03219611757170764976,(JRAS07795_0189:0.01209410653546381768,JRAS06480_1501:0.01635947866671122811)97:0.01219886871110510869)98:0.02684226346221785242)96:0.03915072129913856752)45:0.01664550309688302143)8:0.01001105376843126372)82:0.05485635212874009903,((GDEL00333_0101:0.27136429001878709100,(JRAS07624_0489:0.09061205866027520484,(GDEL00469_0101:0.02551900457873846131,USNM00132_2202:0.18768747434881924430)66:0.02301249313115390910)100:0.11216951413578225838)35:0.04816854642669466530,((ANIC00013_0189:0.23204430917276602786,GDEL00657_0101:0.16374157433207964241)29:0.06696056839475780786,((JRAS07896_0189:0.32678354059327197056,JRAS07624_1401:0.21504082279334699179)80:0.14046034634440054956,(((GDEL01734_0101:0.20200120673867497101,((CHAL00001_0101:0.08938315181562064837,(GDEL00523_0101:0.03715603116389675636,GDEL00448_0101:0.00000171099096250619)77:0.00097765361421403053)79:0.04020268910056280093,((GDEL00453_0101:0.05942088376114244147,((CHAL00035_0101:0.02809887422154480965,USNM00132_2177:0.05990034133710582520)55:0.01268552408708482383,BRAN00020_0101:0.02965221667294738045)47:0.01293147384907494986)91:0.09674818253558900571,((GDEL00580_0101:0.00000171099096250619,(GDEL00236_0101:0.01146063560795636954,GDEL00672_0101:0.01718626874156044260)21:0.00000171099096250619)98:0.02894629424814157068,((GDEL00437_0101:0.01471541835281456496,(JRAS05401_0301:0.02428059570839110129,GDEL00489_0101:0.00909641781009222494)53:0.00251771595387912175)95:0.01713517492831504591,(JRAS05708_0101:0.02038005418311170103,JRAS05401_0102:0.02787073081360895779)90:0.01632614452116088952)95:0.01553631697793978091)97:0.06853014405525056918)47:0.02501967109777630122)24:0.00208997866013993202)20:0.02035611941607604058,((JRAS07552_0689:0.17710542209437538097,GDEL00658_0101:0.25644360276325733894)13:0.03408990590873474391,((GDEL00544_0101:0.13357131910514211115,GDEL00468_0101:0.01413477469702594663)45:0.03802155367097791172,(GDEL00546_0101:0.08308180668610870567,(GDEL00602_0101:0.04962155985996898749,((GDEL00542_0101:0.01443594594002421509,(GDEL00539_0101:0.01100553092778385790,((GDEL00674_0101:0.00693550979647912600,GDEL00271_0101:0.01285282486884258696)54:0.00000171099096250619,USNM00132_2189:0.02795865070613404169)98:0.04710548010600011659)94:0.01966480644319754459)24:0.00257581449508238226,(GDEL00588_0101:0.04001067886211410324,GDEL00513_0101:0.06139327561981113707)52:0.01782592631314738538)17:0.00264003623678913269)15:0.01048668215055593989)6:0.01329577924003281543)92:0.07694675030698658325)15:0.02690875942934330828)6:0.02279652943678596097,(((USNM00132_2190:0.02164250658115165690,GDEL00342_0101:0.01905780280337845967)44:0.00440640242763232041,(GDEL00530_0101:0.00574615817700708121,((CHAL00049_0101:0.05155718836979814729,GDEL00534_0101:0.00831590735374313286)53:0.01505715608590553999,GDEL00427_0101:0.03390468124483348583)40:0.00737325522617120893)7:0.00000171099096250619)99:0.09219786278169588012,((GDEL01727_0101:0.22408966277428335467,(USNM00133_9653:0.09608989283761856792,GDEL01140_0101:0.12217887984235341337)99:0.13481482097520558483)80:0.07862573136230044391,((GDEL00550_0101:0.01445268100636874949,GDEL00633_0101:0.02764073569077118639)98:0.02854159542656316967,(CHAL00071_0101:0.04864107601281596888,(GDEL00463_0101:0.08692460826229352067,(GDEL00470_0101:0.07908162516634002770,USNM00132_2191:0.03919394620375642180)88:0.03690512059108232157)60:0.02769113173187152249)72:0.02629334713588524913)100:0.18138812764321682325)38:0.03684630865439675329)25:0.01447494702775431637)17:0.02257906187376690008)4:0.00000171099096250619)10:0.02845860261439040265)80:0.06898353282001573605)70:0.04774432599792996501)83:0.05072192824479021533)97:0.11247845553885815750,((((GDEL00424_0101:0.05860876859627913577,ANIC00082_0199:0.07512824282386156016)37:0.00823961908587602342,(GDEL00473_0101:0.06863923887683615055,(USNM00132_2195:0.05141656170607795950,GDEL00505_0101:0.09259195776674150613)57:0.01282303039499238691)55:0.01328823369484989116)13:0.00000171099096250619,(GDEL00457_0101:0.02757595609655941193,(GDEL00667_0101:0.04217680793116584254,((GDEL00665_0101:0.02792742354563422860,GDEL00343_0101:0.01238257032666112943)62:0.00323881153331221456,((JRAS06220_0101:0.01457866104231711306,(GDEL00503_0101:0.00725039793276952699,GDEL00541_0101:0.00248852953066667441)76:0.00305101715623761274)75:0.00705149562910714015,(GDEL00568_0101:0.00000171099096250619,GDEL00670_0101:0.01745663289278403738)56:0.00755878028624148730)92:0.01558708255283981943)81:0.00982115149439178464)45:0.00811329593972759562)29:0.00787611619328370399)29:0.01773278648272376412,(GDEL00445_0101:0.00627747565973506630,(GDEL00456_0101:0.00093757689043095333,GDEL00460_0101:0.01074687062749578141)75:0.00745005438508245660)95:0.03275998792477138183)52:0.02543250490661617610)59:0.01052977478314713090,GDEL00276_0101:0.02480633997221066284);
TREE raxml_uce-1190_BP100 = ((JRAS05401_0301:0.02067892412310815692,GDEL00437_0101:0.02310255649475649251)62:0.00376982244637797097,(((((GDEL00523_0101:0.04187257647041132957,(CHAL00001_0101:0.03547971214438056659,(GDEL00448_0101:0.08030820822698010730,GDEL00570_0101:0.03128064960970208114)69:0.01438844748295955642)77:0.02263618001916123737)100:0.14736151473296527081,(((((JRAS07552_0689:0.36408633666471296175,(JRAS07896_0189:0.22125853209859322468,JRAS07624_1401:0.16373539406608858537)100:0.17637137169587013830)28:0.03654700455136175585,(((USNM00132_2190:0.00610450859124408822,(GDEL00534_0101:0.00000111922336284315,CHAL00049_0101:0.00000111922336284315)100:0.05573150464298734508)62:0.00400916220596700835,(GDEL00530_0101:0.02510922022528560768,GDEL00427_0101:0.01648187323974209181)51:0.00227549253890016673)24:0.00000111922336284315,GDEL00342_0101:0.02226642526140795025)100:0.15467267892220953884)19:0.01541694685821699481,(GDEL01727_0101:0.21733820862470762392,GDEL01734_0101:0.14716507252987950927)89:0.05727506100430984626)6:0.00000111922336284315,(USNM00133_9653:0.10841300464187997310,GDEL01140_0101:0.08708569486325065667)100:0.28978473291238798781)35:0.01262671947353868722,(((JRAS08216_0189:0.09775983907781529703,ANIC00013_0189:0.00591819166605796632)100:0.25363586820037559155,((GDEL00602_0101:0.03112224222953165198,((GDEL00542_0101:0.02334269303332466017,GDEL00588_0101:0.01617960958338289859)26:0.00261403538458508623,(((GDEL00538_0101:0.11012453966594500099,CHAL00005_0101:0.01553026349219559059)34:0.00000111922336284315,((GDEL00513_0101:0.02208088133214934287,(GDEL00468_0101:0.01108476898498129450,GDEL00549_0101:0.01816768433714165479)66:0.00273779415606402454)16:0.00000111922336284315,(((GDEL00271_0101:0.00689025891892450226,GDEL00674_0101:0.00000111922336284315)78:0.00546862547823630685,(USNM00132_2189:0.02375099758578298748,GDEL00539_0101:0.00742892559358674081)75:0.00684729086860490915)95:0.01552609871340861029,(GDEL00251_0101:0.00630526642583928952,GDEL00544_0101:0.00554609724636175375)72:0.00208996845469642655)68:0.00268732319817688086)19:0.00000111922336284315)83:0.00928353224775121076,GDEL00583_0101:0.00727416226761493437)45:0.00186157299369043129)35:0.00353264542061622203)94:0.02821266144889729779,GDEL00546_0101:0.02352523495777169432)100:0.15203064571235791469)22:0.02088860034286772055,((GDEL00333_0101:0.12912360480121554129,CHAL00086_0101:0.19025770784803047730)100:0.16184161390964107996,(((((USNM00132_2193:0.01377719851401089726,((GDEL00581_0101:0.00132300540764132058,GDEL00262_0101:0.00000111922336284315)100:0.03937760796267845975,GDEL00467_0101:0.05277590870192608308)50:0.00657557552432249792)97:0.04623238444725404073,(((GDEL00268_0101:0.00000111922336284315,(GDEL00653_0101:0.14198895976179851108,USNM00132_2194:0.11351161117742207540)77:0.10466507944842007305)38:0.03870631847778045059,(GDEL00642_0101:0.02142410165971679950,((GDEL00637_0101:0.02684183084329399768,(JRAS06363_0101:0.00463899914729384941,GDEL00459_0101:0.03830773471965884247)96:0.00809088054147351875)88:0.00761150342744812154,(GDEL00391_0101:0.02943172590996072716,(JRAS07795_0189:0.00029920032951351896,JRAS06480_1501:0.08194820481486268793)100:0.02531066134257098019)100:0.06416416858758824948)70:0.00748998744340427080)68:0.00179148194556490474)38:0.00984653095085516981,((GDEL00519_0101:0.03556416556411805263,(((GDEL00652_0101:0.04075476127208435551,(GDEL00498_0101:0.03405253928542621711,GDEL00266_0101:0.04117140623084066670)91:0.00623535107593414101)77:0.00745013985501027758,((GDEL00326_0101:0.02592412666051688991,(GDEL00656_0101:0.25453472837910823268,GDEL00433_0101:0.02528664849453599733)72:0.01938977750451163773)53:0.00667441832477386546,(CHAL00010_0101:0.03451670951552804345,GDEL00487_0101:0.04850786736614087769)36:0.00340776986313723025)20:0.00000111922336284315)51:0.00428517831233267161,(GDEL00305_0101:0.04166230987946175496,((GDEL00482_0101:0.02233074051671786117,GDEL00481_0101:0.01409461793660289272)99:0.02837153623889339740,(GDEL00476_0101:0.02996796207384112148,((CHAL00023_0101:0.01834696188930772312,GDEL00312_0101:0.01703444666755711892)98:0.00937451131945468003,(CHAL00030_0101:0.04295526857529962522,(GDEL00496_0101:0.01413733239810342768,GDEL00423_0101:0.00733858215378777393)96:0.02095180844554135266)100:0.02116639462241894434)86:0.00118270301547008464)93:0.01633038232964885428)51:0.00129331265166332597)52:0.00203879947894360265)40:0.00165535586970420585)84:0.04339171031066020590,((GDEL00484_0101:0.03790243107625195645,((GDEL00535_0101:0.08131694223056032400,ANIC00084_0101:0.03513144264051548671)99:0.02787589306027656380,(CHAL00021_0101:0.00645056196298127681,CHAL00050_0101:0.00526377562370744945)100:0.02453066335474198001)69:0.00000111922336284315)93:0.02738797775567860734,GDEL00307_0101:0.05402506705815656590)64:0.00664233335187354532)37:0.00157850833188375112)39:0.01429884583362924823)59:0.01849137723394891214,((ANIC00081_0199:0.04552788495109738598,GDEL00447_0101:0.02991521832534841177)100:0.06426377954905508616,(GDEL00567_0101:0.07053659798530775848,(GDEL00505_0101:0.03760731720677441825,(((((JRAS07801_0101:0.00952977815569417547,(GDEL00276_0101:0.10554292383385774357,(CHAL00042_0101:0.00238292637465082301,GDEL00455_0101:0.00602399865192372423)98:0.05243703471015052908)42:0.03628943076324705336)17:0.01506974435503955108,(GDEL00678_0101:0.02144790380424356838,GDEL00473_0101:0.00954854537613318913)54:0.00000111922336284315)4:0.00414589343122897819,(USNM00132_2195:0.01423839679695108017,ANIC00082_0199:0.04024379170983884840)13:0.00000111922336284315)6:0.00276862779905482454,((GDEL00456_0101:0.00000111922336284315,GDEL00460_0101:0.00247849741778072242)99:0.00523088534420464157,GDEL00445_0101:0.00102125685488664943)100:0.02168103019349339883)6:0.00162841916323300511,(GDEL00424_0101:0.02468062590823511676,(GDEL00457_0101:0.05469222689744372007,(GDEL00343_0101:0.03766750269166350973,((((JRAS06220_0101:0.00365551956158697341,(GDEL00541_0101:0.00000111922336284315,GDEL00503_0101:0.00422290215200467160)96:0.00385046719458885045)88:0.00504033336368206290,(GDEL00670_0101:0.01149994447292451358,(GDEL00405_0101:0.00000111922336284315,GDEL00568_0101:0.00000111922336284315)99:0.00339341845528508138)77:0.00179170424156754990)83:0.01090207668646584090,GDEL00665_0101:0.01658436193574552506)28:0.00576475890771254492,GDEL00435_0101:0.01655388538486215338)43:0.00445629882281537142)74:0.00868738883045438136)35:0.00729852444561218498)18:0.00461978872194389757)38:0.01046009004501036524)48:0.01979005949323436528)50:0.01306524589870569630)77:0.05049363156606592046)74:0.03023559017463493814,(GDEL00657_0101:0.13786696756015329179,(JRAS07624_0489:0.02686043857490620287,(GDEL00469_0101:0.05006423368366657439,USNM00132_2202:0.05158061753400114413)81:0.01223343726520463408)100:0.07837476387429515023)95:0.03381571959107849967)93:0.04793651893510252060,GDEL00677_0101:0.14326610455761906726)52:0.02229277018277480565)36:0.01582835863575946661)15:0.00784042482515713915)28:0.01021523002057472297)60:0.01938860263736963060,((JRAS06424_0199:0.01904078660571922876,((GDEL00453_0101:0.03459573645850050339,(BRAN00020_0101:0.02942845341931400391,CHAL00035_0101:0.02570296520882220381)49:0.00509125446145212990)87:0.01460281212935066880,USNM00132_2177:0.03688110175286669901)66:0.00721301259771895895)100:0.09119379183360457053,((GDEL00628_0101:0.07843115834227376570,(GDEL00501_0101:0.03369485794730159994,(USNM00132_2191:0.10615371710686968831,GDEL00470_0101:0.03219365510405713254)51:0.00995694838261011739)48:0.00000111922336284315)55:0.03054670211112622824,(GDEL00463_0101:0.03536366925342922934,((GDEL00550_0101:0.05803258887266922461,GDEL00261_0101:0.01505602523590745742)90:0.01441397884828438808,CHAL00071_0101:0.02422722950111563800)51:0.00516249113848874387)29:0.00000111922336284315)99:0.20923688648153435099)44:0.01419021181647460612)100:0.07294240553881395361,((JRAS03075_0101:0.01388274149930118599,GDEL00672_0101:0.03101050365186101138)100:0.01718895163020816089,(GDEL00236_0101:0.01016479076188507059,GDEL00580_0101:0.01786530760288113778)86:0.00830738141261271393)98:0.02462239038132582603)100:0.01621129619251695034,(JRAS05401_0102:0.03475835845844305050,(USNM00132_2180:0.00207699289053795517,JRAS05708_0101:0.00000111922336284315)100:0.01341004532608374572)99:0.01115631298230975940)100:0.01520999355178099914,GDEL00489_0101:0.02106281888397968163);
TREE raxml_uce-1191_BP100 = (USNM00132_2180:0.00000124020039975190,(JRAS05401_0102:0.04562149121494887133,((GDEL00489_0101:0.03022358689559876549,(GDEL00437_0101:0.02555556383149888700,JRAS05401_0301:0.02783415384245167476)7:0.00000124020039975190)73:0.01621598497956668050,((GDEL00580_0101:0.02283276174461400243,GDEL00236_0101:0.03244999019361092391)98:0.05554201546693778024,(((USNM00132_2177:0.03376372777179559997,(((CHAL00035_0101:0.01334430446668850682,JRAS06424_0199:0.06677307678611828223)56:0.00564937860021161743,BRAN00020_0101:0.02085811376531132230)36:0.00492896818897222040,GDEL00453_0101:0.06480255879195580271)42:0.02456773413780452900)53:0.02511373964704079198,(((GDEL00570_0101:0.03350383045865611836,CHAL00001_0101:0.03043596300950962910)73:0.03560356207657686817,USNM00132_2192:0.02849048263794743199)13:0.00000124020039975190,(GDEL00448_0101:0.07100890200609367986,GDEL00523_0101:0.02494596023726041584)41:0.01273378934108683469)51:0.11238944209493613446)19:0.02505352486246268523,((((CHAL00073_0101:0.00000124020039975190,USNM00132_2191:0.00525303203740552435)63:0.01290371656478132151,(GDEL00470_0101:0.01534506371786076295,(GDEL00501_0101:0.01928432179217144660,(CHAL00071_0101:0.02241273881122241018,(GDEL00463_0101:0.03334049158041941380,(GDEL00628_0101:0.01245778461202074090,(GDEL00261_0101:0.02065571541530269312,GDEL00550_0101:0.00000124020039975190)18:0.00000124020039975190)69:0.03324869144037985447)27:0.00750524255465734140)17:0.00111036728292538637)16:0.00169543523733623630)21:0.00591639713674015511)93:0.15036727899078475290,(((USNM00133_9653:0.25108896915211964540,GDEL01140_0101:0.05049906898910622166)100:0.51447444570276101850,(JRAS07896_0189:0.44861157710935772869,JRAS07624_1401:0.55022287001313074928)32:0.05864286264771838980)18:0.10817788540738061676,(((CHAL00086_0101:0.06282354533999011392,GDEL00333_0101:0.11772448632399128143)100:0.09316739822150225947,((GDEL00658_0101:0.24802898970227449382,(((((CHAL00021_0101:0.03026137787109073676,((GDEL00535_0101:0.02511524370157502614,GDEL00190_0101:0.02574013830634095182)73:0.02720208035309197928,GDEL00484_0101:0.03554149755176389675)27:0.00316387053652490442)83:0.04606026206815305724,(JRAS06363_0101:0.04150677166558477960,(((GDEL00642_0101:0.02323284890484019621,(GDEL00268_0101:0.03264975849505813432,USNM00132_2194:0.00000124020039975190)77:0.03171294466689004304)74:0.04331578964358194506,(JRAS07795_0189:0.00000124020039975190,JRAS06480_1501:0.00228049503768086755)99:0.01172356987493755782)35:0.01272162706060053251,(GDEL00459_0101:0.02854457584322547120,GDEL00436_0101:0.00694820059184982942)85:0.01808639739320064971)27:0.00022291176121789824)62:0.01968892349142869341)30:0.00244066149929681982,((GDEL00653_0101:0.01650629673729536381,(ANIC00086_0101:0.06840911656534642837,GDEL00307_0101:0.02100194683050630312)83:0.00814274030672923650)92:0.04168319292988412889,(CHAL00010_0101:0.03659092471598034829,((GDEL00487_0101:0.05686576678280000352,CHAL00039_0101:0.03494409172646367745)5:0.00000124020039975190,((GDEL00519_0101:0.04354152595249890373,((GDEL00433_0101:0.04167528740726562236,GDEL00446_0101:0.02191032743078711459)41:0.00241761003911900507,(GDEL00652_0101:0.01114045775757940490,(GDEL00305_0101:0.02269947909994354113,((GDEL00643_0101:0.00000124020039975190,GDEL00498_0101:0.01989123837552353100)42:0.00986904402589073963,GDEL00266_0101:0.02794685793544338104)41:0.01196823369845315642)34:0.00101468735756954581)31:0.00928809972909859158)15:0.00233803531762374027)9:0.00219028923113941468,(((((GDEL00312_0101:0.00723472365427125629,CHAL00030_0101:0.04276038061016190078)41:0.04098750225289932159,CHAL00023_0101:0.09043841242777879430)27:0.00146053874288419204,GDEL00496_0101:0.07592384492212525537)4:0.00440217270048712250,GDEL00476_0101:0.01433229752117916658)38:0.01510057825529877336,(GDEL00481_0101:0.01944971883385166606,GDEL00482_0101:0.04324393118841321493)91:0.03391627877497307986)4:0.00332123163042711243)1:0.00317003046199880413)22:0.01408073744036865242)36:0.01733216420903376312)44:0.01712942821810579941)65:0.01573210563922148100,((GDEL00262_0101:0.00000124020039975190,GDEL00581_0101:0.00000124020039975190)100:0.04349525786380583486,(GDEL00467_0101:0.04052831597349588338,USNM00132_2193:0.11100615382726575220)58:0.01970680620261401617)97:0.10658682199910089750)92:0.04120437033645950320,(GDEL00567_0101:0.05512148764684911967,(((GDEL00456_0101:0.04092631617960088009,(((((GDEL00568_0101:0.00433929585542660451,(GDEL00670_0101:0.00000124020039975190,(GDEL00417_0101:0.00457827714712163991,GDEL00405_0101:0.00462530265195655859)84:0.00992765257757451634)50:0.00473854293212034108)11:0.00000124020039975190,(JRAS06220_0101:0.00000124020039975190,(GDEL00503_0101:0.00491537991698895015,GDEL00541_0101:0.00216878124543985100)70:0.00218071865685897075)93:0.01086448130464169257)96:0.02682458696420440131,(GDEL00343_0101:0.01209991813311992077,(GDEL00435_0101:0.03824235826837638769,GDEL00665_0101:0.01280360077944635473)53:0.00455452756654829444)49:0.00499725268530331560)24:0.00649089033928122380,GDEL00473_0101:0.03267406871107264577)3:0.00209761141545971100,((USNM00132_2195:0.07854806957426083147,GDEL00505_0101:0.05353507188695869057)41:0.03111110612833132075,GDEL00457_0101:0.05995631469387174145)17:0.01868557653615936925)21:0.00684751201110460946)15:0.00465398265891408223,((((CHAL00042_0101:0.00755856801594984549,GDEL00455_0101:0.00598027440288773950)77:0.00455947731338599265,GDEL00522_0101:0.03531883719740884497)95:0.02641524461404422958,ANIC00082_0199:0.04678622421413719534)35:0.00693376862700087904,GDEL00424_0101:0.03008999239504269591)11:0.00000124020039975190)60:0.02443864272995454820,(ANIC00081_0199:0.00967559336068462075,GDEL00447_0101:0.07218896987024432665)92:0.07512701094020755865)70:0.01781531083893113723)90:0.08245887592915017439)74:0.03845145517423051440)17:0.01488841862430544290,(ANIC00083_0199:0.14882821830012621378,GDEL00657_0101:0.14989967452456787189)64:0.09921420864114112448)12:0.00696127671583999293)13:0.01150250387299909215,(GDEL00469_0101:0.02997393404215172030,USNM00132_2202:0.09818530212293739845)100:0.30238861020677093583)25:0.07775285246564563046)2:0.02586345225256534222)1:0.01760872898535671000,((ANIC00013_0189:0.29707556863141754144,(GDEL00546_0101:0.08647908563008682714,((GDEL00602_0101:0.05108695357541385984,(GDEL00468_0101:0.02244052181456874726,(GDEL00549_0101:0.04537204680975535920,GDEL00513_0101:0.05186081193125448296)58:0.00189624200537235471)65:0.01545429539988907308)48:0.00830945647999393674,GDEL00588_0101:0.02929302732782721949)55:0.02112179209729960622)96:0.16934527166420842992)22:0.03458407944983609567,(CHAL00049_0101:0.03817578974200078884,(GDEL00530_0101:0.06243818699595343052,((USNM00132_2190:0.01819076946499903480,GDEL00427_0101:0.03032583265794758232)50:0.00631985790377822231,GDEL00342_0101:0.08132493997100731509)36:0.00000124020039975190)73:0.02876783072558489196)96:0.11274940820662703034)10:0.00843783683592252108)17:0.02920354255616620931)81:0.06759900042227155736)78:0.01530301019732264838)99:0.03140777542799365329)98:0.02146800706095438466,JRAS05708_0101:0.00237463337158010318);
TREE raxml_uce-1194_BP100 = (((JRAS05401_0301:0.01220179666840443856,(GDEL00437_0101:0.02105857055649176801,GDEL00489_0101:0.02118343791356082015)53:0.00252025682602107729)99:0.01952706953506236007,((GDEL00236_0101:0.01792103894302308695,(GDEL00672_0101:0.01609543168851140793,GDEL00580_0101:0.02387504226804626831)66:0.01555698392217828678)99:0.04907417969801894375,((GDEL00523_0101:0.06167567615964090338,((GDEL00448_0101:0.02882690161286546870,USNM00132_2192:0.03952612626091052406)92:0.02837075845204866872,(CHAL00001_0101:0.03981415573168912980,GDEL00570_0101:0.02913551318714987723)50:0.01027108633167328998)35:0.01161845955864273562)100:0.07659226629664923902,((((((GDEL00538_0101:0.00567622265038325406,CHAL00005_0101:0.00325903865951118277)100:0.02067436765313585695,(((GDEL00583_0101:0.02306712416939427773,GDEL00602_0101:0.03095584590077037068)47:0.00000169398749782977,(GDEL00588_0101:0.01821483254645304625,GDEL00542_0101:0.02237108141345152748)50:0.00101774433790601383)85:0.01223700794289473391,(GDEL00468_0101:0.03105640044875573533,(GDEL00549_0101:0.05059393378832454519,GDEL00513_0101:0.02148240453375177897)82:0.00955152767181390028)67:0.00771497313132564044)62:0.00689480463565642250)50:0.00968625345978936687,(GDEL00251_0101:0.00788162700587628773,GDEL00544_0101:0.01244368765073207775)53:0.00309904764232786468)58:0.01051256051523573494,(((GDEL00539_0101:0.00574779463567019235,USNM00132_2189:0.00374890677038206693)61:0.00302030688374292124,GDEL00674_0101:0.01675486506681955409)57:0.00145488472361503056,GDEL00271_0101:0.00376608316339024614)69:0.00532236076274027626)97:0.11673235912186195884,((((((GDEL00447_0101:0.04537089991892389457,ANIC00081_0199:0.03250632354846494376)100:0.05228799038957859108,(GDEL00567_0101:0.08598409672117138247,((((GDEL00343_0101:0.01368957891450556762,((GDEL00665_0101:0.03024024340929471269,GDEL00435_0101:0.02281323721262887641)62:0.00445399214136325480,((JRAS06220_0101:0.00826465354187870191,(GDEL00503_0101:0.00307817932051951057,GDEL00541_0101:0.00000169398749782977)99:0.00261945675136300658)97:0.00601747221147393846,(GDEL00417_0101:0.00247417473705178938,(GDEL00568_0101:0.00000169398749782977,GDEL00670_0101:0.00514642439787287714)33:0.00000169398749782977)78:0.00098410689707832482)99:0.02484631641106038735)71:0.00427477772261909521)98:0.03009390070393445568,ANIC00082_0199:0.06849586381362514353)66:0.00677718299993554287,(GDEL00473_0101:0.04074021568669393412,(USNM00132_2195:0.05748137259887478590,GDEL00678_0101:0.01819881300224550358)43:0.00239487360417205706)82:0.02379843395444834406)18:0.00577658180559012958,((GDEL00667_0101:0.01002482361136174116,(GDEL00276_0101:0.02509381194819091526,((CHAL00042_0101:0.00979779842020245956,GDEL00455_0101:0.00526889940918045738)95:0.00939589991327755870,GDEL00522_0101:0.00896934008237012213)99:0.05132195617145810657)47:0.00640120936407042283)77:0.01824692412926923191,((GDEL00457_0101:0.07255695587181122674,GDEL00505_0101:0.05979594110862967993)39:0.01142636798333911304,(JRAS07801_0101:0.04002736481317435008,((GDEL00456_0101:0.00384963213067924777,GDEL00460_0101:0.00557268236829455265)71:0.00401881999300077869,GDEL00445_0101:0.00877219369479375830)65:0.01557874201574290830)35:0.00725264133704642093)9:0.00427931410236654861)20:0.00263580869151622743)99:0.06149756391519715232)55:0.01421282225811650209)99:0.06725397312930841975,(((CHAL00021_0101:0.00601321137529657254,CHAL00050_0101:0.00518606104287697676)100:0.01157512572623442711,(GDEL00484_0101:0.05452229780246813790,(ANIC00084_0101:0.03253627631141328691,GDEL00535_0101:0.04284203064326923271)89:0.01164429870711830919)32:0.00243384783447580036)99:0.01883676059502441616,((GDEL00268_0101:0.06652445036429267822,((GDEL00391_0101:0.00529714546994893096,(JRAS06480_1501:0.00601987642587065944,JRAS07795_0189:0.00657671918139578465)88:0.00744401412800778893)100:0.02590092311731156602,(GDEL00642_0101:0.02473045049671050016,((GDEL00459_0101:0.00906794456562125609,GDEL00436_0101:0.04015335403296254463)100:0.02569344736870193130,(JRAS06363_0101:0.01818161677433662374,GDEL00637_0101:0.01729902649576807450)56:0.00459335272696771799)97:0.01232060265821704331)53:0.00551196662922887395)42:0.00122526185453980096)98:0.03756229347116593620,((((GDEL00482_0101:0.01641093358177747250,GDEL00481_0101:0.00668213964677380826)100:0.03190932716585209716,CHAL00010_0101:0.05410598393972001346)45:0.00611602690000280069,(((CHAL00030_0101:0.05832864133224948539,(GDEL00476_0101:0.13717540769558267399,CHAL00023_0101:0.12784409971133373074)93:0.07912909305379042801)49:0.05121866283414570203,((((GDEL00498_0101:0.03705519414641909870,GDEL00266_0101:0.02152047566688584934)57:0.00686961967498520790,GDEL00652_0101:0.03939312892575170394)61:0.00845934211797643408,((GDEL00326_0101:0.02120251758950987206,(GDEL00656_0101:0.03282502900144989438,GDEL00433_0101:0.01712787218736513614)50:0.00591472581714957719)39:0.00795327539468263997,(GDEL00446_0101:0.02366155675318342214,(CHAL00039_0101:0.04257066286577282366,GDEL00519_0101:0.02358739516795231236)44:0.01298970933889325927)7:0.00293172347449709462)6:0.00216366837476855440)4:0.00300286713910805818,GDEL00487_0101:0.05934931724777718631)5:0.00000169398749782977)13:0.00494434989528418339,GDEL00305_0101:0.03935738480461094257)10:0.00315821273775380865)98:0.03444225597949746032,(((GDEL00307_0101:0.02742611046994359800,(JRAS07623_0101:0.01430120985568587161,ANIC00086_0101:0.01946484454442856671)99:0.02243207091643894049)100:0.02657572426249396602,GDEL00653_0101:0.07443695862739428681)98:0.02359079555532011055,(USNM00132_2193:0.04258150306665283574,((GDEL00581_0101:0.00157941377537554979,GDEL00262_0101:0.00000169398749782977)100:0.03374136908282136110,GDEL00467_0101:0.03582571221617800866)90:0.01634033274200169181)100:0.07284991935592888268)41:0.00774776784426078544)25:0.00814121801101211004)38:0.01165150865932580715)94:0.05309422217080780187)89:0.03054123989331110692,((JRAS07624_1401:0.33507237907214632022,CHAL00086_0101:0.20063886370709824170)75:0.13084928236538556634,((JRAS07624_0489:0.08217555491799577450,(USNM00132_2202:0.09330355367434914338,GDEL00469_0101:0.03801344545757566473)99:0.05661715292958872936)83:0.05683071736411486607,GDEL00657_0101:0.20311395122800665614)49:0.04472388599497452433)70:0.05146608230669318801)66:0.05064865007524382151,GDEL00677_0101:0.42783113439737879835)44:0.01581541693092370152,((JRAS07552_0689:0.22838834558260862062,(USNM00133_9653:0.12909142447168081569,GDEL01140_0101:0.04671026938843771820)99:0.11526142741493233812)27:0.04300074918229585680,(((CHAL00049_0101:0.00000169398749782977,GDEL00534_0101:0.00000169398749782977)100:0.02114789759328605454,((USNM00132_2190:0.02553534211384933181,GDEL00342_0101:0.01958246811034123139)46:0.00387400236863897143,(GDEL00427_0101:0.01107789433713157398,GDEL00530_0101:0.02784213721200874680)44:0.00400171213025479495)66:0.01548250827666804857)96:0.12223624646457742493,(GDEL01727_0101:0.13691920364181062175,GDEL01734_0101:0.15539716535137595987)75:0.05807297846821739273)11:0.00485780919662092033)16:0.01611556849141259837)12:0.02175988035086257044)33:0.01645598301661447757,((GDEL00628_0101:0.03616970434667190343,((GDEL00501_0101:0.01060733045744724143,((USNM00132_2191:0.00917650956449470728,CHAL00073_0101:0.00000169398749782977)100:0.01362924651344371400,(GDEL00631_0101:0.00406236523284260725,GDEL00470_0101:0.01536282802615655113)75:0.00000169398749782977)93:0.00485544722072805881)93:0.01892363042234062112,((CHAL00071_0101:0.02631056662779656871,((GDEL00633_0101:0.01447078387761685167,GDEL00550_0101:0.01574668747141137401)97:0.01696146076925506702,GDEL00261_0101:0.03030240674784982768)96:0.01507039215023234929)38:0.00598964800619281555,GDEL00463_0101:0.03923050847459994689)32:0.00758188076131365279)68:0.01624922952302827739)96:0.07924584356354746895,((CHAL00035_0101:0.02803035318704701073,BRAN00020_0101:0.02404854805439483878)41:0.00000169398749782977,((USNM00132_2177:0.03301249992813372336,GDEL00453_0101:0.03162074153648360836)40:0.00410898046017667360,JRAS06424_0199:0.04637495220331039336)12:0.00620231279666100255)98:0.09136811655352271300)23:0.01172810981936053820)51:0.01202004164188563186)100:0.03670210144766578725)84:0.00948790466056968242)95:0.00840339566163024812,(USNM00132_2180:0.00308951960963970004,JRAS05708_0101:0.00000169398749782977)100:0.01404756410247199813,JRAS05401_0102:0.02470213817455685704);
TREE raxml_uce-1195_BP100 = (USNM00132_2180:0.00658571702264963178,(((((GDEL00523_0101:0.08197881457191212584,((USNM00132_2192:0.08445508664560343048,GDEL00448_0101:0.04054873448791330992)82:0.03377735518778335333,(GDEL00570_0101:0.05388581435323685359,CHAL00001_0101:0.05478883429963543605)71:0.01345091246167371725)89:0.02787477002674237231)99:0.11941166341635929549,((((GDEL00628_0101:0.20722609165826313959,(((GDEL00550_0101:0.33171510044100782633,GDEL00633_0101:0.02770655003878005895)97:0.01525513492638548400,GDEL00261_0101:0.03351541173021150427)97:0.03613735216573172454,((((CHAL00073_0101:0.02810695250288089073,(GDEL00631_0101:0.01231046092338321067,GDEL00470_0101:0.00633881099986752065)76:0.00999180628018034485)41:0.00460364156595392555,GDEL00501_0101:0.02438043859649748069)75:0.03414465483134658530,GDEL00463_0101:0.01983572721516229861)35:0.00834713728601624814,CHAL00071_0101:0.04691568550873954913)62:0.01211515425813488277)69:0.01289581500535137530)95:0.19759892466747572271,(JRAS06424_0199:0.06057725233013114968,(USNM00132_2177:0.04910322742474527991,(BRAN00020_0101:0.01874086343730840820,(GDEL00453_0101:0.03414030416922943234,CHAL00035_0101:0.05218385766660816466)73:0.01028573851362411633)71:0.00833180582483749980)42:0.00000121548585129372)99:0.07657316786760362537)33:0.01681053756956315398,((((CHAL00086_0101:0.06154372760953446403,GDEL00333_0101:0.10046956587126018579)100:0.36742974204055611764,(((JRAS07624_0489:0.09166353114495047472,GDEL00469_0101:0.07154624296771798508)100:0.28582416382212205708,GDEL00657_0101:0.17174767904913618155)29:0.01329748447638507032,((((((GDEL00653_0101:0.07067824725841201361,((JRAS07623_0101:0.02363060337478188958,ANIC00086_0101:0.00815553709657280274)91:0.01788466853406487506,GDEL00307_0101:0.05602311421802547847)91:0.01648147771493770758)98:0.06113078267780564651,((USNM00132_2194:0.02276646183065771101,GDEL00268_0101:0.00518963040896700152)100:0.06115762783008939218,((JRAS06480_1501:0.00428879474644319920,JRAS07795_0189:0.00344178991188276873)100:0.04632841581573283324,((GDEL00642_0101:0.03428484557556753243,JRAS06363_0101:0.03622252837441652940)33:0.00178411744958410019,(GDEL00436_0101:0.05438261513880297132,GDEL00459_0101:0.00865009387913891377)99:0.03543176531669548629)39:0.00823250178310935832)58:0.00713570261755624210)94:0.03400287919199455888)25:0.00295092914948174526,(((CHAL00010_0101:0.06118876381131299613,((GDEL00498_0101:0.04919331385406813806,GDEL00519_0101:0.03663439961661843491)18:0.00453029641774890714,(((GDEL00652_0101:0.04286804317736261222,GDEL00266_0101:0.03384469251645312593)52:0.00733134246032105755,GDEL00305_0101:0.04444060430231973335)30:0.00738799718858079105,((GDEL00326_0101:0.04253387805046110470,(GDEL00446_0101:0.05166451203112661095,GDEL00433_0101:0.03518435967702770312)31:0.00404349737552812602)47:0.00795736608942865069,GDEL00487_0101:0.07074618300935442416)21:0.00711354323966937978)10:0.00182697273880034995)10:0.01061776203450759924)25:0.01077529088508720825,((GDEL00482_0101:0.02131783321040977772,GDEL00481_0101:0.01919092518794386637)99:0.03283988469798403143,(CHAL00039_0101:0.03540563062734750771,((CHAL00023_0101:0.04021050308417216390,(GDEL00312_0101:0.01873476938727740640,GDEL00476_0101:0.03329818483375016763)51:0.00027448694379463966)69:0.00645603008134735309,((GDEL00496_0101:0.00705628753533519421,GDEL00423_0101:0.01645982731813212113)81:0.00672575904611799613,CHAL00030_0101:0.02637820417386149002)61:0.01150024026359862568)51:0.00691896472562771123)37:0.00361246026866268548)26:0.00000121548585129372)32:0.01740379245551903348,GDEL00656_0101:0.31667423079025924793)45:0.00891309113718131464)60:0.01283939701190408601,(ANIC00084_0101:0.04225046926160600652,(CHAL00021_0101:0.01763548959201406696,GDEL00484_0101:0.03695370636919784180)98:0.01212839419571426318)96:0.01747467848364439927)82:0.03320103040013572954,((GDEL00467_0101:0.10248856639850373318,(GDEL00262_0101:0.00000121548585129372,GDEL00581_0101:0.00000121548585129372)100:0.06472356974849786948)94:0.01475589191730793288,USNM00132_2193:0.06372816807794010052)100:0.07289328282673085413)91:0.05290212803110437567,((GDEL00567_0101:0.12946684568729979747,(((GDEL00667_0101:0.13446334344780203063,ANIC00082_0199:0.10232985070932999749)43:0.02302553750409408462,((GDEL00424_0101:0.03945409933268826524,(USNM00132_2195:0.06715057127035656270,(GDEL00678_0101:0.03565579370428869493,GDEL00473_0101:0.06010397393678277439)52:0.00759975923595165252)97:0.03019576379367916799)57:0.01142543088464379082,((GDEL00505_0101:0.13182411663943921498,(((GDEL00659_0101:0.00000121548585129372,GDEL00343_0101:0.07258692131464823671)55:0.02371843979705518315,(GDEL00435_0101:0.06741952219321262207,((GDEL00670_0101:0.00683647478748302100,((GDEL00541_0101:0.00703243329162304542,JRAS06220_0101:0.00358995111339117370)100:0.01444012034347382997,((GDEL00568_0101:0.00440856524518134715,GDEL00405_0101:0.00000121548585129372)94:0.00668147559633737280,GDEL00417_0101:0.00615303824037849098)12:0.00000121548585129372)58:0.00000121548585129372)100:0.03539653203965589801,GDEL00665_0101:0.04124443646006648034)48:0.00355421578886327147)23:0.00362677734492907692)98:0.05160349964393354250,GDEL00457_0101:0.11397626972030817927)44:0.00713712681662849978)16:0.00398187341431035288,(((GDEL00460_0101:0.00998271505592398384,GDEL00456_0101:0.00812731489170286092)76:0.01248944937517935429,GDEL00445_0101:0.02443626126767285342)84:0.00666273778493689083,JRAS07801_0101:0.04407068133995255960)100:0.08708499743398182003)24:0.00966768452418067907)23:0.00554225437116348443)42:0.01764971040356325127,((GDEL00522_0101:0.01252180941973576010,(CHAL00042_0101:0.00000121548585129372,GDEL00455_0101:0.00559516238412784139)100:0.25083841875820461764)94:0.09110035350189610304,GDEL00276_0101:0.23085866883153696727)71:0.04010293380673407571)89:0.05824732721964007154)71:0.03669410516069157580,(ANIC00081_0199:0.01850302227240792352,GDEL00447_0101:0.06300063445443931931)100:0.10201597041601166704)100:0.16101795421477493875)56:0.02222358718371067465)80:0.06703152911875977227)62:0.03707041970639625428,GDEL00677_0101:0.12383262830570863910)30:0.03323625488377777992,((((USNM00132_2190:0.04500142779790441278,(GDEL00427_0101:0.03649174364061090470,(GDEL00530_0101:0.02793368489022344733,(CHAL00049_0101:0.00000121548585129372,GDEL00534_0101:0.00555269249017302513)100:0.03805896825108102260)27:0.00523213783075931072)32:0.00879176633686984919)63:0.01616745273364012664,GDEL00342_0101:0.02537957177944614659)100:0.18765582780745168612,((GDEL00583_0101:0.03810148018038213985,(((GDEL00544_0101:0.00892027130045093368,((USNM00132_2189:0.00616729614125906614,(GDEL00271_0101:0.00973712666124615898,GDEL00539_0101:0.00831318908750103974)58:0.00000121548585129372)100:0.01556374678301554113,GDEL00251_0101:0.00742937448914140694)58:0.00182333563826904735)90:0.01664544934337710766,((GDEL00468_0101:0.04511390390603867151,(GDEL00549_0101:0.05403841959871830136,GDEL00513_0101:0.03208396153691876057)74:0.00870535590564528415)39:0.00240301051226213865,(GDEL00538_0101:0.07286300854864813381,CHAL00005_0101:0.01593597135639681847)56:0.00799688244837729913)10:0.00000121548585129372)95:0.02337733399660230429,(GDEL00602_0101:0.03965065886506603798,(GDEL00546_0101:0.07000282215203605662,GDEL00588_0101:0.02642646251358798937)45:0.00121070778664334648)33:0.00212462914673658193)23:0.00416302787372019398)39:0.01197531040392856017,GDEL00542_0101:0.04862371878136996506)100:0.14020102144463136851)28:0.01777007344188370752,(((JRAS07896_0189:0.26577177364579729346,JRAS07624_1401:0.19689155676917743931)100:0.15941511573167502225,(GDEL01727_0101:0.30689675200313848435,(USNM00133_9653:0.08411242510642590042,GDEL01140_0101:0.10923586678040526909)100:0.23964130683263912269)39:0.03615819855565832741)27:0.01937671072897405311,GDEL01734_0101:0.36384244788289571426)44:0.02819289968369199234)26:0.01741353071689706253)17:0.01606228190500202935)6:0.01190016276982091767,ANIC00013_0189:0.37739555478220127016)24:0.00285220159675811163)100:0.10256856208634593242,(GDEL00580_0101:0.01768827263238957614,((GDEL00671_0101:0.01966031456646515421,GDEL00236_0101:0.02701008819884192363)40:0.00000121548585129372,GDEL00672_0101:0.01844479192355787459)36:0.00000121548585129372)100:0.05511664209622889332)99:0.02719858813483748763,(GDEL00489_0101:0.02880964344707692693,(JRAS05401_0301:0.04220072905946781888,GDEL00437_0101:0.03671108746580476617)94:0.00635238231635262395)100:0.03489774303011743822)92:0.01567990282710261113,JRAS05401_0102:0.04111431826753682295)100:0.03595763648824767261,JRAS05708_0101:0.00000121548585129372);
TREE raxml_uce-1196_BP100 = (((GDEL00523_0101:0.05995793467320009035,((GDEL00448_0101:0.04780642590742940901,USNM00132_2192:0.05476351279032788677)59:0.02304857402504790348,(GDEL00570_0101:0.01469661957538232616,CHAL00001_0101:0.02362653707921416255)56:0.01480261703664787105)33:0.01553897276058406433)80:0.08458527905355621435,(((((USNM00132_2191:0.00000130811173072648,(((GDEL00550_0101:0.00456936486504422399,GDEL00261_0101:0.03593270027086687551)41:0.00911072617548947493,GDEL00633_0101:0.02639752527146023084)48:0.01590436638712161566,GDEL00463_0101:0.03686973220872998697)42:0.00524947951199364153)18:0.00000130811173072648,CHAL00071_0101:0.03863335247308781473)16:0.00827428992365840908,(GDEL00628_0101:0.06461966835971402756,((GDEL00470_0101:0.01101664115120121017,CHAL00073_0101:0.01521578257985565195)67:0.01084125753328066266,GDEL00501_0101:0.01267567310417202185)51:0.01525225130662665428)19:0.00000130811173072648)100:0.18486067391136301596,(((JRAS07624_1401:0.17649585549838181509,JRAS07896_0189:0.33972168849010159208)100:0.21466040712329093054,(((GDEL00530_0101:0.01526016924312849528,(CHAL00049_0101:0.00000130811173072648,GDEL00534_0101:0.00850934635643508033)20:0.00000130811173072648)99:0.04168227387180582083,(GDEL00427_0101:0.01464719888609367256,(USNM00132_2190:0.04429317214117851204,GDEL00342_0101:0.02290068796956396327)13:0.00000130811173072648)32:0.00484646472257576396)100:0.20070498675819256618,(JRAS07552_0689:0.29191811747280499434,GDEL01734_0101:0.19603715092105766793)29:0.04204682301280095874)16:0.01234066326300378540)11:0.01780617083375690343,((((GDEL00333_0101:0.09877477496107804622,CHAL00086_0101:0.06119864859266128942)100:0.13769321626232364220,(((((GDEL00262_0101:0.00000130811173072648,GDEL00581_0101:0.00000130811173072648)100:0.03293163455222535702,GDEL00467_0101:0.03664489737617743215)96:0.01200464758067022221,USNM00132_2193:0.04988332196453226786)99:0.06454912193317435820,((((JRAS07892_0101:0.10174280648094040369,GDEL00642_0101:0.02462450523062535007)27:0.01248766412874540224,(GDEL00268_0101:0.00878484798364747438,USNM00132_2194:0.03267713130614222083)91:0.03912290258854665692)10:0.00000130811173072648,((JRAS06480_1501:0.00835565728069640086,(JRAS07795_0189:0.00226198137616363728,GDEL00391_0101:0.02734763206938296831)56:0.00147185178000933266)81:0.02557911383247888498,((GDEL00436_0101:0.02313214902869670242,GDEL00459_0101:0.01448501078473006867)100:0.02476572801627471843,(JRAS06363_0101:0.00810249973483627775,GDEL00637_0101:0.00880068810878920256)95:0.01119731074512175448)53:0.00437510197731489758)51:0.00618848668434366072)64:0.02042290764142092735,((((((CHAL00010_0101:0.00000130811173072648,GDEL00144_0101:0.00565226885334473624)100:0.08221113644238388363,(GDEL00446_0101:0.05951463694299412299,(GDEL00433_0101:0.01336599284608111504,GDEL00326_0101:0.01953296066381807888)85:0.01091525894264694201)56:0.00585099343929408079)37:0.00317919479508888035,(((CHAL00030_0101:0.01300943598525269862,GDEL00652_0101:0.02996495116038464662)52:0.00932848516746208507,(GDEL00266_0101:0.02104992429620349340,GDEL00498_0101:0.04013727904655388368)66:0.00667528869147683990)19:0.00260892280046019342,GDEL00487_0101:0.04035053927946544161)17:0.00172034570096569399)31:0.00164961272357700968,(((((GDEL00482_0101:0.03728873044115098984,GDEL00481_0101:0.02680685059508978313)98:0.03167660414797243695,GDEL00305_0101:0.06975469634285078047)81:0.01296760580717264133,GDEL00519_0101:0.04458836831555289260)30:0.00248228126983834332,(((GDEL00496_0101:0.02306037444366062020,GDEL00423_0101:0.00675573920231057126)100:0.01902949693035455372,GDEL00476_0101:0.02241641150227574597)78:0.00252007906210472343,(CHAL00023_0101:0.02416368935970653747,GDEL00312_0101:0.02273596230613465080)80:0.00716592615061115330)91:0.02031245905943164856)25:0.00000130811173072648,CHAL00039_0101:0.04189071592245406650)14:0.00164489343688197908)79:0.02741901830352977062,(ANIC00086_0101:0.03192709529515123240,GDEL00307_0101:0.03333296550306950878)100:0.06475841762941085544)38:0.00710858082132964728,(CHAL00021_0101:0.03100597571997194130,((ANIC00084_0101:0.09634695556849437459,(GDEL00190_0101:0.03194946379615157261,GDEL00535_0101:0.03166968111861465096)74:0.01135586682893217902)78:0.01387854520991042319,GDEL00484_0101:0.06715345665222245686)72:0.00890294434993236898)100:0.03602288349334623052)61:0.01300403131030455905)92:0.02405198605454356500)78:0.03223806398128369055,((GDEL00567_0101:0.14747844132213824841,(((((ANIC00082_0199:0.06700265798159742159,GDEL00457_0101:0.11744179994344024209)20:0.01270488191488214520,(CHAL00042_0101:0.04178637784710768216,GDEL00455_0101:0.03248394710781653955)95:0.02909823826673539962)8:0.00448810508366296636,((GDEL00505_0101:0.05878664771699605024,((GDEL00667_0101:0.03762062642354092878,GDEL00473_0101:0.03049089554945684163)5:0.00039105577177778113,USNM00132_2195:0.02287258895608719825)4:0.00989688477603188274)0:0.00463970957298343641,((GDEL00678_0101:0.03441908014428378404,GDEL00424_0101:0.03996631042371295156)22:0.00107537044479827718,((GDEL00445_0101:0.00974523260664988088,(GDEL00456_0101:0.00607028793339589850,GDEL00460_0101:0.00410143647858730864)61:0.00393023015840369191)74:0.01813775467004776973,JRAS07801_0101:0.01785354617142259973)47:0.01806045054415414755)15:0.00287311834267399901)9:0.00767804563387162152)23:0.00134607470994444790,((GDEL00343_0101:0.02418335875703866988,(GDEL00670_0101:0.01057276972916652673,(GDEL00503_0101:0.00275302775273079340,(GDEL00541_0101:0.00490196895578577999,JRAS06220_0101:0.00000130811173072648)50:0.00000130811173072648)88:0.00551511816365552431)100:0.01663637199758380078)76:0.00920016763351136010,(GDEL00665_0101:0.02714568595150267799,GDEL00435_0101:0.04540631493547772624)57:0.00193684720446539254)92:0.02863994248432268422)94:0.08877302461555469648,(GDEL00447_0101:0.03887374839872436566,ANIC00081_0199:0.04875814711855756128)100:0.12891935393663386811)33:0.01258116844966442570)81:0.04919848111953521036,(((GDEL00469_0101:0.01531586709028923653,USNM00132_2202:0.02660345320385808232)78:0.01385585114559095658,JRAS07624_0489:0.05150677221517035997)100:0.10114086627039589605,GDEL00657_0101:0.14037590251553691556)50:0.03248051061303450227)15:0.00041369545700040150)89:0.04983612237988364196)82:0.04341578106858837161,((GDEL00546_0101:0.05641067611828295275,(GDEL00542_0101:0.02086584703541590965,(GDEL00602_0101:0.02799700308245440389,((GDEL00588_0101:0.03244184318616850221,GDEL00583_0101:0.02554314094774751825)48:0.00809609980894598902,(((((GDEL00674_0101:0.05294619764167619175,(GDEL00271_0101:0.00202126135974141450,(GDEL00539_0101:0.00558657265923130034,USNM00132_2189:0.00759380114919240047)73:0.00280038510771018524)66:0.00426851525698606661)60:0.00441450607179460271,(GDEL00251_0101:0.01019206351380754112,GDEL00544_0101:0.01128625422513251583)68:0.00203698217895564079)56:0.01186038394984735220,GDEL00468_0101:0.01929551638846026956)29:0.00000130811173072648,(GDEL00538_0101:0.00000130811173072648,CHAL00005_0101:0.00000130811173072648)63:0.02253464753176418964)66:0.00516828771445681460,(GDEL00513_0101:0.03449631020419785532,GDEL00549_0101:0.05436296071948372444)32:0.00852611070954395305)54:0.01337741745700119812)12:0.00238322514443671529)10:0.00284379606676232136)53:0.02908248609914784386)100:0.18323359621959475763,GDEL00677_0101:0.07452397144160774478)32:0.01228470024106750880)51:0.02477616918924672659,(GDEL01140_0101:0.09229814672470385006,USNM00133_9653:0.25489367828431852558)100:0.20667109238336942023)19:0.00378078747993132241)6:0.00556489231421145730)55:0.02101769079993447489,(JRAS06424_0199:0.03289965585335837689,((CHAL00035_0101:0.05214317603044352906,(GDEL00453_0101:0.01297073558949524488,BRAN00020_0101:0.01649409723159572794)39:0.00000130811173072648)48:0.01104502727710518321,USNM00132_2177:0.00536651983369210682)76:0.00479447264632773106)90:0.09783195010486531173)42:0.01597846824526209797)48:0.01780586921530319389,((JRAS03075_0101:0.01627394402276101729,(GDEL00236_0101:0.02369248848474422159,GDEL00580_0101:0.01369275018712511061)64:0.00195545454411674789)100:0.02370346964436002499,(((JRAS05401_0301:0.02646449727748000080,GDEL00489_0101:0.02862848722995027170)47:0.00268337561945122989,GDEL00437_0101:0.02782800479670738750)65:0.01156974706468911693,(JRAS05401_0102:0.02500769768812530561,(USNM00132_2180:0.00379753056571427482,JRAS05708_0101:0.00535631166033687881)95:0.02321105292291048353)95:0.01699432755173248960)61:0.02817871078213914429)60:0.04231753509375626304,ANIC00013_0189:0.54646657784834007376);
TREE raxml_uce-1199_BP100 = (((GDEL00672_0101:0.00000142023499576734,JRAS03075_0101:0.01228090749503955685)65:0.03267257719345555145,GDEL00580_0101:0.01527935748550843416)54:0.00853913005892968126,(((GDEL00448_0101:0.02450486338165706879,(GDEL00523_0101:0.08478535375846878164,(CHAL00001_0101:0.04478831840315103396,GDEL00570_0101:0.02439537374114471996)67:0.01172556971667489470)48:0.01307182543207754261)100:0.19206912617405541566,(((USNM00132_2177:0.04784821106615862879,((BRAN00020_0101:0.02276329453790899501,CHAL00035_0101:0.02559254336639230076)46:0.00303160920166837319,GDEL00453_0101:0.01631714287363733584)37:0.00041921272833212733)56:0.00658129145859838970,JRAS06424_0199:0.04848826533586152177)99:0.12737120708998167506,(((((((CHAL00073_0101:0.01715643644646049071,GDEL00501_0101:0.01181680544084556285)99:0.05161982816609472779,GDEL00628_0101:0.09423443924054158982)27:0.00975433053591096173,GDEL00463_0101:0.02447663477392598985)3:0.00000142023499576734,((GDEL00261_0101:0.00571493929422395557,(GDEL00633_0101:0.00000142023499576734,GDEL00550_0101:0.00000142023499576734)100:0.02356206250228917026)85:0.01517208872112676445,CHAL00071_0101:0.04267623980480655943)44:0.00341624775877824452)98:0.17966858370391500244,((GDEL00342_0101:0.09801849232596596129,USNM00132_2190:0.05816021009160150107)76:0.02075042557383729308,(GDEL00427_0101:0.04365893464329820284,((CHAL00049_0101:0.00310141363403509474,GDEL00534_0101:0.00220874393531356704)100:0.05971957194502734712,GDEL00530_0101:0.01133187521639940180)45:0.01112937548009970343)62:0.02881936953717168653)98:0.12135926432908963890)25:0.00627477333540383056,(GDEL01734_0101:0.25608469324149857327,GDEL01727_0101:0.13019808089703543974)70:0.08567330546841467331)12:0.01447713166041064009,(((GDEL00546_0101:0.02649698714872642663,((GDEL00588_0101:0.06124184207561476218,GDEL00542_0101:0.02334830066351112690)26:0.00882686980671415662,((((GDEL00271_0101:0.00253158155934082082,(USNM00132_2189:0.01045940395069254458,GDEL00539_0101:0.00759483107045238505)22:0.00000142023499576734)48:0.00504142384599589460,(GDEL00251_0101:0.01541706811745524250,GDEL00544_0101:0.00000142023499576734)32:0.00000142023499576734)32:0.00374237734962378724,(CHAL00005_0101:0.02094485270530859963,((GDEL00513_0101:0.02199715439737916223,GDEL00468_0101:0.02424758696963677171)56:0.00714698541159243094,GDEL00549_0101:0.03248449123182324538)38:0.00659269396789076683)25:0.00559891378000514951)27:0.00472075512678526640,GDEL00602_0101:0.03063222566385084486)19:0.00298134998358642227)10:0.00335502554773688165)15:0.00590108513961715587,GDEL00583_0101:0.02940334495935038525)81:0.09560250209361953466,(GDEL00658_0101:0.18105935012367793679,((((GDEL00469_0101:0.09091630796971651718,((GDEL00657_0101:0.13842332041808777521,(JRAS07624_0489:0.25788658620081983397,((((ANIC00086_0101:0.02941409010065049526,GDEL00653_0101:0.04487738952264825470)54:0.02474417265932071439,((((GDEL00482_0101:0.01016326943027216073,GDEL00481_0101:0.01665668997699936912)100:0.03702186975676453884,(GDEL00487_0101:0.04158347810623119062,(GDEL00652_0101:0.02634956907883464344,(GDEL00498_0101:0.04068540540313380499,GDEL00266_0101:0.02017049916701902160)99:0.02036113033257048316)47:0.01370031115599659385)17:0.00740180208686576097)4:0.00269351130726928293,(((GDEL00433_0101:0.01734086729914957256,(GDEL00446_0101:0.06118037965338625483,GDEL00326_0101:0.01260152942434655983)68:0.00737163930496425104)55:0.01355819850474934002,((CHAL00023_0101:0.07844732354768553517,GDEL00312_0101:0.01707350305663267453)41:0.02133329145300547763,(GDEL00496_0101:0.16639517862871497367,GDEL00476_0101:0.02862145733884611382)1:0.00000142023499576734)15:0.00500618499981329151)2:0.00000142023499576734,((GDEL00305_0101:0.03504617145750300172,CHAL00039_0101:0.01182582788015240464)31:0.00000142023499576734,GDEL00519_0101:0.23986323049259511420)17:0.01571582659988618111)2:0.00460509143319809758)7:0.00403508205898686981,GDEL00423_0101:0.06538621335225949793)27:0.00700648954777726048)22:0.01891277708256908219,(((GDEL00262_0101:0.00000142023499576734,GDEL00581_0101:0.00000142023499576734)98:0.04752100011504428040,(USNM00132_2193:0.00731602632814772058,GDEL00467_0101:0.03482237264869867538)70:0.02371053680825654930)46:0.03920179959585032986,((GDEL00484_0101:0.05556858295798941527,(ANIC00084_0101:0.06677660111013597466,GDEL00535_0101:0.08954342917672784841)79:0.02406007782942060080)81:0.02046627330370932168,(((JRAS07795_0189:0.04379946782119160942,(JRAS06363_0101:0.01931274003793980246,GDEL00637_0101:0.01482493693361924478)87:0.01857676340997853684)32:0.00464589421419786108,GDEL00642_0101:0.06001629208498805018)27:0.00553946902779892808,(GDEL00436_0101:0.04014812115715780949,(GDEL00268_0101:0.00366078628718929195,USNM00132_2194:0.01323626348711569138)94:0.05300580255035905464)27:0.00345614962730244734)34:0.01950078240582659925)21:0.00510049615388555658)5:0.00901231554818933064)2:0.01384269487047569240,((GDEL00459_0101:0.02323718416713276697,GDEL00638_0101:0.07745470645376936747)42:0.25271312688142649749,(((ANIC00082_0199:0.04000070547508043778,(USNM00132_2195:0.01702260678416250145,(((GDEL00522_0101:0.00000142023499576734,(GDEL00276_0101:0.01402854122016103204,GDEL00505_0101:0.01849715105004240759)45:0.00800596430423866287)7:0.00000142023499576734,(JRAS07801_0101:0.00000142023499576734,(GDEL00445_0101:0.09244158956867405685,GDEL00456_0101:0.00934422082485251125)52:0.00492532128925810171)89:0.01996116097102069303)16:0.00642595829005300923,(((GDEL00343_0101:0.00967779707172561343,GDEL00405_0101:0.00147443495511420252)22:0.00000142023499576734,((GDEL00670_0101:0.00503521016434608192,GDEL00417_0101:0.00197891442902450561)31:0.00000142023499576734,((GDEL00665_0101:0.01337348874160496602,GDEL00667_0101:0.02869423556860344060)55:0.00606645775874167879,(GDEL00541_0101:0.05467509909164765952,JRAS06220_0101:0.05875840216393114768)99:0.13447829156670820794)40:0.01122154270686247061)35:0.00199777273681376070)68:0.02772749702057169738,GDEL00457_0101:0.09274396463502583565)51:0.01228729536406657045)15:0.00377679644252283068)26:0.01419359702692899079)53:0.02572364062329735024,GDEL00473_0101:0.18698962212436306962)49:0.04748902516037373234,((GDEL00447_0101:0.08734973543878618574,ANIC00081_0199:0.05996403072876432816)100:0.14202578688852224298,GDEL00567_0101:0.07089549066467472349)47:0.05659770173841708468)22:0.01513954543605547723)7:0.01108470721495757524)21:0.05497047815089697864)12:0.01973531411040007136)13:0.01389081695275784338,((CHAL00042_0101:0.00348879938650508911,GDEL00455_0101:0.00808234886951070958)100:0.19712452647511310988,(CHAL00010_0101:0.00000142023499576734,GDEL00144_0101:0.00000142023499576734)100:0.17326948705099726178)12:0.01419818896450116517)30:0.05483790755954748991)36:0.04877533841771310857,(JRAS07896_0189:0.36462377679922119977,(JRAS07552_0689:0.32299451906094461817,(GDEL01140_0101:0.03254473181990812786,USNM00133_9653:0.11256021653202584465)100:0.21123296361531371246)23:0.01392533692964128926)8:0.07162552119123510863)9:0.03215964136228944420,((CHAL00086_0101:0.04917991077326716587,GDEL00333_0101:0.08514962313179269549)100:0.18151499849992908109,GDEL00677_0101:0.12292238078325104511)41:0.02348903813108835573)4:0.01615199844838101709,ANIC00013_0189:0.36093452670959014217)3:0.00405330230506086540)8:0.01351884325459589559)8:0.01046640450415877235)11:0.01379254364129550020)46:0.04682125731634807081)94:0.07854412313028980019,((GDEL00437_0101:0.01862020365973569500,(JRAS05401_0301:0.02386470271422602013,GDEL00489_0101:0.02514252285969126310)45:0.00396237586219064415)95:0.02168866202166795654,(JRAS05401_0102:0.03090943807409721883,(USNM00132_2180:0.00276220703139020340,JRAS05708_0101:0.00000142023499576734)100:0.02314276777064395649)89:0.01707562651131283582)93:0.02969541702179899489)94:0.04628171553696264900,GDEL00236_0101:0.00000142023499576734);
TREE raxml_uce-1200_BP100 = (GDEL00460_0101:0.00212475810416178209,(GDEL00456_0101:0.00641120714810647276,((GDEL00522_0101:0.09150776915832019298,GDEL00276_0101:0.00210846336586708021)46:0.03603979520255654739,(((((GDEL00473_0101:0.04101806163057446913,GDEL00678_0101:0.02310495213043796403)54:0.01578169153026750052,(GDEL00455_0101:0.00214541438581987692,CHAL00042_0101:0.00427374909859816726)96:0.03537716334332654394)5:0.00332411487127375321,((ANIC00082_0199:0.02256013049536613815,((GDEL00447_0101:0.01448396457395509374,ANIC00081_0199:0.04118964156226850859)93:0.04853979877025620809,(((JRAS07624_0489:0.01352050672161866224,GDEL00469_0101:0.01799053765539539509)95:0.03354538291316973980,(GDEL00657_0101:0.11095725427495314874,(((GDEL00333_0101:0.06837597903938073818,CHAL00086_0101:0.00290323380872646586)100:0.13953206063371412227,(GDEL00677_0101:0.06634687517842996485,(JRAS07552_0689:0.04683669467539269826,((GDEL01140_0101:0.03022798257915718795,((((CHAL00071_0101:0.01135479851685580917,CHAL00073_0101:0.00259882565306554470)29:0.00398659706416232881,GDEL00463_0101:0.00000133802930660301)34:0.00297666528150319128,((GDEL00470_0101:0.00000133802930660301,GDEL00628_0101:0.03050939654746853344)75:0.00999969677742314038,GDEL00633_0101:0.00623431537219279030)33:0.00307259513268732165)18:0.00000133802930660301,GDEL00550_0101:0.00432953250277230434)59:0.01832780011178130816)24:0.00795574316283246576,((((GDEL00546_0101:0.01295711054514428473,(GDEL00542_0101:0.01642511087807680195,((((GDEL00513_0101:0.00159509504315682310,GDEL00549_0101:0.03245866461988063112)86:0.02334835448622867363,((GDEL00251_0101:0.01717519810357542864,GDEL00544_0101:0.01358239597158762864)89:0.01062508129865353396,(GDEL00271_0101:0.01265076216207137831,(GDEL00539_0101:0.00898341642918332357,GDEL00674_0101:0.00298463087753666730)86:0.00556215627775256613)97:0.02374893449188044889)77:0.01079606499766576529)33:0.00835411012541885378,(GDEL00602_0101:0.03821649810442999395,GDEL00583_0101:0.04290197900512322110)15:0.00174261253393984800)11:0.00624375399054347569,GDEL00588_0101:0.05322477001223448884)8:0.00000133802930660301)33:0.02040281721592820952)18:0.01243867405484252314,GDEL00468_0101:0.02600127313632824913)78:0.06606226153104800825,(((JRAS06424_0199:0.05347654668273179451,(BRAN00020_0101:0.04265931021879120627,CHAL00035_0101:0.00985493901562244957)64:0.00519551763732279022)85:0.03002082541701364682,(GDEL00448_0101:0.03652796405098986815,(GDEL00570_0101:0.01713161414178062530,CHAL00001_0101:0.02284013606296924140)98:0.01652682310856220041)100:0.06416228541884995418)77:0.02679546759393788141,((((GDEL00236_0101:0.03226381559878650079,GDEL00580_0101:0.03160566783420098308)98:0.03758834791842645406,((JRAS05708_0101:0.02877385601493768694,JRAS05401_0102:0.05746268489350651182)71:0.01465547118846251447,(JRAS05401_0301:0.02403391578361225439,(GDEL00489_0101:0.03428403023412365108,GDEL00437_0101:0.03073546433386153270)63:0.01210813678642259222)99:0.05703830642158497222)78:0.02099321028829018165)99:0.05657738091293965099,(JRAS07896_0189:0.02761196494072989949,JRAS07624_1401:0.05231768321591605264)89:0.06587869741007904012)10:0.01245414345292159691,((ANIC00013_0189:0.09420479996320624272,(CHAL00049_0101:0.00000133802930660301,GDEL00534_0101:0.00000133802930660301)95:0.00000133802930660301)19:0.02337978465908278208,(GDEL00342_0101:0.04320668882421936641,GDEL00427_0101:0.00842194543980298582)92:0.02809269917877643338)20:0.01439774488488289664)2:0.01879645455184894218)5:0.01772891775646781576)7:0.01063927283194227372,(GDEL01734_0101:0.08188908987515794435,GDEL01727_0101:0.05660764094756104425)65:0.02202853352800220044)2:0.00460356124481576222)32:0.01931163247598765079)40:0.01919726266428212202)27:0.00906658133649005868)13:0.00977676777984474825,GDEL00658_0101:0.07521418515248630421)3:0.00280257022962628012)2:0.00841933496315184007)19:0.02894995040041519613,((GDEL00519_0101:0.06182950110288389783,(GDEL00307_0101:0.10708517330365602271,ANIC00086_0101:0.03471693644781714133)65:0.01695370762600297010)20:0.00604633349939128015,((GDEL00467_0101:0.04025819107543197883,(GDEL00581_0101:0.00000133802930660301,GDEL00262_0101:0.00000133802930660301)100:0.02039674506198409926)99:0.07395949541204450972,(((((GDEL00266_0101:0.02972962519770873044,GDEL00498_0101:0.03703229040558327079)59:0.01005347725541027269,((GDEL00481_0101:0.01044579588674783392,(GDEL00482_0101:0.01230185763090780975,GDEL00305_0101:0.03103795438383954997)61:0.00482969798677314929)83:0.01221926931059576227,(GDEL00312_0101:0.02653051363404542243,GDEL00423_0101:0.04269903176121555427)95:0.02944918652661319275)31:0.00852281779948121584)28:0.01128703425987656779,CHAL00010_0101:0.04929000705386327175)13:0.00426087482283945673,(((GDEL00326_0101:0.04286629995825819162,GDEL00487_0101:0.02498230638842321299)54:0.02239905896101289720,GDEL00433_0101:0.01665939558211705640)22:0.00793622633300443935,(GDEL00652_0101:0.01841905084770312923,GDEL00446_0101:0.04740603046558581474)11:0.00158735357417603409)16:0.00536630957448847208)45:0.01706111862406754776,(((GDEL00459_0101:0.02580674466084264401,JRAS06363_0101:0.00508873546785328784)53:0.00644135671422962994,(GDEL00268_0101:0.03048452069754846797,(GDEL00637_0101:0.00936174640008315302,(GDEL00642_0101:0.06674914868763384690,(GDEL00391_0101:0.01671904496848152649,(JRAS06480_1501:0.00532352510456327900,JRAS07795_0189:0.00000133802930660301)80:0.00000133802930660301)97:0.01526157460876300179)58:0.00364126479062020425)29:0.00259877680302978212)23:0.00483195771713348845)72:0.01920262167609048179,(((ANIC00084_0101:0.01878328659399384343,CHAL00021_0101:0.02000948073664182703)73:0.01368800142937125035,(GDEL00190_0101:0.01418675092963686546,GDEL00535_0101:0.02588204320463270008)53:0.00579139422700270402)80:0.01661274739433606790,GDEL00484_0101:0.00711157010544327065)92:0.02268593251986747786)28:0.00459052545547983422)36:0.01491403286803518434)19:0.01238527583968735378)26:0.02070834019075036905)49:0.01518592010477385137)100:0.05513007368067728009)75:0.01538049650796655121,GDEL00505_0101:0.02499305556247966714)31:0.00792284264597683217)3:0.00745856381843889096,(((GDEL00665_0101:0.01106813337247184587,GDEL00343_0101:0.01231461491234321463)75:0.00705738376437053689,(GDEL00435_0101:0.02253783876748649898,((((GDEL00670_0101:0.00283998135669411966,((GDEL00541_0101:0.00000133802930660301,GDEL00503_0101:0.00000133802930660301)81:0.00000133802930660301,JRAS06220_0101:0.00644714330832391828)83:0.00426092006200643782)55:0.00000133802930660301,GDEL00405_0101:0.00000133802930660301)29:0.00000133802930660301,GDEL00568_0101:0.00000133802930660301)57:0.00000133802930660301,GDEL00417_0101:0.00640857358455045392)70:0.00444770091191759760)34:0.00224126430868544111)66:0.01391151843993349707,GDEL00457_0101:0.04903839522163875447)56:0.01209444497556341237)2:0.00316638271207343204,GDEL00424_0101:0.04745617838185516718)31:0.01143373336236621490)100:0.02242672708848568452)36:0.00000133802930660301,GDEL00445_0101:0.00639944346763734843);
TREE raxml_uce-1202_BP100 = (USNM00132_2180:0.00311468341361078151,((((((BRAN00020_0101:0.00717981386218841632,(CHAL00035_0101:0.00000139564791071079,(GDEL00453_0101:0.00357530407377006781,USNM00132_2177:0.00370656707583912450)52:0.00354937244673519687)10:0.00000139564791071079)74:0.01260148654395124544,JRAS06424_0199:0.00558228755028189645)86:0.03522325433141716006,((GDEL00342_0101:0.01836758192439473178,(CHAL00049_0101:0.01736438529145937007,(GDEL00530_0101:0.00497170083609648188,(USNM00132_2190:0.03414703833787802179,(GDEL00534_0101:0.01777529566883331164,GDEL00427_0101:0.00000139564791071079)64:0.01302987919988106771)22:0.00341455424361619122)23:0.00644077688702541541)39:0.00554731490470479916)66:0.06509809032244701088,((((CHAL00086_0101:0.05709550004282317598,GDEL00333_0101:0.03334404575848208541)98:0.18446259285784780135,((GDEL00658_0101:0.57618734735368692945,((GDEL00657_0101:0.28700938080479176939,(JRAS07624_0489:0.02152584792436956773,(GDEL00469_0101:0.02457064581042138485,USNM00132_2202:0.00000139564791071079)95:0.06290734936604211458)90:0.08041935233881274125)45:0.05958799604751174178,(((GDEL00424_0101:0.03611648212814943387,((GDEL00567_0101:0.17580790472192783791,((GDEL00473_0101:0.02952192740664519657,(USNM00132_2195:0.04473150279609157398,GDEL00678_0101:0.02110401903598132026)51:0.00982842819567489832)16:0.00327300515499401225,(GDEL00276_0101:0.00000139564791071079,((GDEL00522_0101:0.00808918410776363755,(JRAS07801_0101:0.01964150101032241871,((GDEL00445_0101:0.00000139564791071079,GDEL00460_0101:0.00000139564791071079)98:0.00000139564791071079,GDEL00456_0101:0.01803039777923195336)92:0.02011744202218666497)79:0.01749292484995602914)7:0.00000139564791071079,(CHAL00042_0101:0.00000139564791071079,GDEL00455_0101:0.00806157083729401244)81:0.03977330009577376840)27:0.00577108816386049609)17:0.00531424809415595965)26:0.01230131375038406687)8:0.00511756357398311136,(GDEL00665_0101:0.02454905935994676144,(((GDEL00457_0101:0.08225698405429812676,ANIC00081_0199:0.17588721478879956739)45:0.01815549325770236810,GDEL00343_0101:0.00000139564791071079)23:0.00724535799722900251,((GDEL00670_0101:0.00528647907349345976,(GDEL00503_0101:0.02470628269873600957,(GDEL00541_0101:0.00298470883987032778,JRAS06220_0101:0.00000139564791071079)83:0.00000139564791071079)44:0.00000139564791071079)79:0.02184666465005081007,GDEL00435_0101:0.02049353050026422526)52:0.01014187893318259891)4:0.00000139564791071079)31:0.01456233633233417618)7:0.00000139564791071079)17:0.01400412915906565706,ANIC00082_0199:0.38471794271260661979)74:0.04822764144479723541,((CHAL00021_0101:0.03307179312353800138,(GDEL00484_0101:0.03991251961523476638,(((USNM00132_2194:0.00000139564791071079,GDEL00268_0101:0.04934181512757224858)86:0.04894447073236015550,(GDEL00642_0101:0.02433633582592155745,(CHAL00023_0101:0.02963439819111510914,((GDEL00496_0101:0.03444474368556069838,GDEL00423_0101:0.02830958938660659355)66:0.04782553974800376334,((((GDEL00482_0101:0.00000139564791071079,GDEL00481_0101:0.06355152104204458974)71:0.02422406309163789226,(GDEL00433_0101:0.39689258744721811478,GDEL00519_0101:0.02538191023618897174)21:0.00384624611762875851)13:0.00797274448571633210,GDEL00476_0101:0.02786722527936994279)5:0.01288551342808028945,(((GDEL00312_0101:0.12509605334062678939,((GDEL00266_0101:0.02435814527187706718,((GDEL00307_0101:0.17775590007166752748,GDEL00653_0101:0.07450188017298209342)76:0.09555116073582269054,((GDEL00262_0101:0.00940857518999770742,GDEL00581_0101:0.00822474053664441936)93:0.05121539284858473567,(USNM00132_2193:0.01399663907192717598,GDEL00467_0101:0.03258265031441205661)47:0.00000139564791071079)76:0.04945270744118452494)23:0.02495095800546095685)20:0.01788996689277524976,GDEL00498_0101:0.01622736472708172575)7:0.00000139564791071079)11:0.02798514644106697702,GDEL00487_0101:0.04221984614827162946)7:0.02505456777907299343,(GDEL00446_0101:0.11154757981790631993,GDEL00535_0101:0.06471013931101508854)21:0.01917271917091867978)1:0.01608581368694070660)1:0.00750805117787551636)2:0.00643126370738872702)2:0.01061116897508580618)2:0.00595272488280317730)3:0.00000139564791071079,((JRAS07795_0189:0.18077481477117279818,(JRAS06480_1501:0.01712901635616905296,((GDEL00459_0101:0.00000139564791071079,GDEL00436_0101:0.00000139564791071079)98:0.04506206908234990094,(GDEL00637_0101:0.01278691442830581088,JRAS06363_0101:0.02893549438578148919)77:0.01661697688250819011)56:0.00358701093855687096)35:0.00000139564791071079)84:0.03634267111575585629,(JRAS07623_0101:0.00000139564791071079,ANIC00086_0101:0.02749813315435805511)85:0.08756381946441962882)4:0.00000139564791071079)24:0.01122909120833198368)13:0.00434351510283982785)33:0.03296856480554093832,(CHAL00010_0101:0.02093825599292455097,GDEL00144_0101:0.01692342790298298483)62:0.14471348974436135104)97:0.08026670543763929355)42:0.01024613872435821589)28:0.03058523831464692033)70:0.06337205473448762061,(GDEL01140_0101:0.02431096573890328266,USNM00133_9653:0.03323882015061812439)100:0.25491922643148812178)26:0.02364103707487060987)31:0.03687188444316001623,GDEL00677_0101:0.10448146707452789228)32:0.06178290734743072110,(((ANIC00013_0189:0.33578044160707876120,(GDEL00523_0101:0.05060379375771998506,((GDEL00570_0101:0.06498847431408964759,CHAL00001_0101:0.07846713778085327717)66:0.06262040766126092395,(GDEL00448_0101:0.05906383129403109528,USNM00132_2192:0.14906697042363187267)40:0.03555628155638864557)48:0.06038148594613498149)92:0.17506421080907422216)67:0.14752846995325441526,(((((GDEL00602_0101:0.09396451747083846284,GDEL00588_0101:0.03766362724605273882)36:0.00498772042042240193,(GDEL00583_0101:0.01719257722780609399,GDEL00542_0101:0.02943501387177007225)43:0.00377419198657095827)62:0.02323001285749814321,((GDEL00513_0101:0.03464334321430297819,(GDEL00549_0101:0.18449054117577456946,((((USNM00132_2189:0.01089523259834629734,GDEL00271_0101:0.00771701012012382653)55:0.00000139564791071079,GDEL00674_0101:0.00763895921791862918)31:0.00000139564791071079,GDEL00539_0101:0.01260465377031732941)73:0.01105073744218423512,(GDEL00251_0101:0.01066307523643156112,GDEL00544_0101:0.02776016046120194022)35:0.00000139564791071079)76:0.01029724430592524227)53:0.01205370461507505354)26:0.00000139564791071079,GDEL00468_0101:0.06609492036395893388)75:0.03087121376476560652)52:0.01978523596710828752,GDEL00546_0101:0.04229246017914848471)99:0.15306458482256557474,(((GDEL00501_0101:0.00000139564791071079,(CHAL00073_0101:0.00000139564791071079,GDEL00470_0101:0.00351038595620861444)86:0.00000139564791071079)74:0.01042349599691275337,GDEL00463_0101:0.04187720829947010059)42:0.00891757087922864788,((GDEL00550_0101:0.00701984827716537352,GDEL00633_0101:0.00337345170251611643)96:0.01186267517599047180,CHAL00071_0101:0.05551379500800690536)31:0.01024153269597844959)98:0.11814764577367634080)44:0.00007479969211505178)7:0.03715800398727657494,(((GDEL01734_0101:0.14480986059306100167,GDEL01727_0101:0.08364757420558160961)98:0.06308093775441948881,JRAS07552_0689:0.29336187478035219423)67:0.04494136159883188597,(JRAS07624_1401:0.06542606109752982513,JRAS07896_0189:0.08064462186912678410)100:0.28488051521798712917)24:0.02058250641994693181)1:0.02365723092398337030)18:0.02224926543974656973)63:0.02753431294905729285)87:0.05174702943027458674,(GDEL00236_0101:0.02792529806712815491,GDEL00580_0101:0.03835278610256747517)95:0.03386840449329936442)44:0.00722648435489473169,((GDEL00489_0101:0.00738071103707932472,(GDEL00437_0101:0.01260657463488444596,JRAS05401_0301:0.01881505635085304468)59:0.00771770019119712332)58:0.00632207463271105760,GDEL00671_0101:0.07639256210445705131)38:0.00196132313457143478)62:0.00861925145052971735,JRAS05401_0102:0.07848879911320746916)98:0.03336957620512134848,JRAS05708_0101:0.00592845475383162006);
TREE raxml_uce-1205_BP100 = (USNM00132_2180:0.09112347804811990470,((((GDEL00437_0101:0.02436370427767443544,JRAS05401_0301:0.03201407157772002965)88:0.00397169499018444616,GDEL00489_0101:0.02303173295226482176)95:0.03362583852215591390,(ANIC00013_0189:0.64168475639741695549,(((GDEL00580_0101:0.01502207564491617880,GDEL00236_0101:0.02786463493759422719)94:0.01947595329565891473,(JRAS03075_0101:0.00312751568832567162,GDEL00672_0101:0.03365499592203911178)50:0.00912800446866460398)98:0.09843216404429114275,(((USNM00132_2177:0.06560838397007627554,(JRAS06424_0199:0.09427386890982258905,(GDEL00453_0101:0.03781285100239802771,(BRAN00020_0101:0.09015793988344938947,CHAL00035_0101:0.02890361954150184182)57:0.00584402189010644734)69:0.01604025594391260065)62:0.01800734482638064599)74:0.03608412257436047210,((((GDEL00470_0101:0.00000158258441745322,(USNM00132_2191:0.03064661543892099882,CHAL00073_0101:0.00000158258441745322)97:0.19970095002457816102)98:0.13633491362291930149,(GDEL00628_0101:0.10502216542112441378,(GDEL00463_0101:0.07812362734815876675,CHAL00071_0101:0.13811612726595418055)37:0.01287000303896725963)52:0.04653926818707859042)50:0.04758368716537160481,(GDEL00633_0101:0.05980052155573727102,GDEL00550_0101:0.01596368584423685233)98:0.03986275990807951891)100:0.41239381782876560756,((GDEL00448_0101:0.13097096478277625575,GDEL00523_0101:0.15028683856490379633)93:0.06141142786963214861,(CHAL00001_0101:0.04778257684487313001,GDEL00570_0101:0.03246430260445621468)67:0.00932615294891562217)86:0.02083750074941879277)35:0.01833039889432529906)30:0.00588952238782501462,(((((GDEL00534_0101:0.00000158258441745322,CHAL00049_0101:0.00000158258441745322)100:0.06648682195480810908,GDEL00342_0101:0.05290141083738305466)19:0.00000158258441745322,(GDEL00530_0101:0.07215665281801636466,GDEL00427_0101:0.01967335650452895629)45:0.00849112390391997159)99:0.16412736018575505015,GDEL00658_0101:0.17024917423504107306)26:0.02431461606418548749,((((JRAS07896_0189:0.49334030237072729053,JRAS07624_1401:0.32880613800229502308)35:0.06098383105018876510,(GDEL01734_0101:0.20747386421121494227,(GDEL01140_0101:0.06514736720274277859,USNM00133_9653:0.06738374543816487428)100:0.21994046413955620212)20:0.00644276813796868398)15:0.02086114861777352281,(JRAS07552_0689:0.29087739891443836759,((GDEL00542_0101:0.02385022773533126972,((GDEL00588_0101:0.03674649283685742923,GDEL00583_0101:0.03541793123183416270)83:0.01389098828337654266,(GDEL00602_0101:0.11001160451231871418,(((GDEL00251_0101:0.04720880577489348917,GDEL00549_0101:0.03134997732428405903)78:0.01710552431889545213,GDEL00513_0101:0.03145396826783752875)66:0.01513924648696790033,GDEL00539_0101:0.01676555912370498655)62:0.01774412543871174697)46:0.01152773596697840956)29:0.00230014632362493879)63:0.00964336172945427957,GDEL00546_0101:0.03466342557445230288)98:0.09881215898117910734)26:0.01536933434100942915)6:0.01213747691579198512,(((((((GDEL00653_0101:0.03957518975936623329,GDEL00307_0101:0.05084018087388957746)61:0.00808680482782488455,(((((GDEL00638_0101:0.00000158258441745322,(USNM00132_2194:0.00000158258441745322,GDEL00268_0101:0.01824358887653251479)53:0.00000158258441745322)98:0.07351374407655535126,GDEL00642_0101:0.02349162128486966677)95:0.03011206391067536986,(JRAS06363_0101:0.07816227478483873947,(GDEL00391_0101:0.01959538218344958338,(JRAS07795_0189:0.01307439476831861319,JRAS06480_1501:0.01192709910364963752)93:0.00741405408056364235)96:0.03057057816610340983)96:0.03204040098178793927)79:0.02116116780163842387,((GDEL00535_0101:0.02988629912481768208,CHAL00021_0101:0.01326449417827670584)48:0.00763252310613002360,GDEL00484_0101:0.03469939386193970909)35:0.01923167895645116338)15:0.00535738174069911709,((((GDEL00498_0101:0.05720507811592846770,GDEL00266_0101:0.02822389823606047399)82:0.03471569242286849655,GDEL00652_0101:0.01709506329928900392)32:0.01335460134220807157,(((GDEL00326_0101:0.01257089873379826223,GDEL00433_0101:0.02240489695240905146)65:0.03126342173074121017,((GDEL00481_0101:0.00920548993714488152,GDEL00482_0101:0.01403221523687703774)100:0.13425221445143334376,(CHAL00039_0101:0.07631603196826700075,GDEL00446_0101:0.04105859174323570754)34:0.00000158258441745322)28:0.04457398658461730889)8:0.00913480901117746588,GDEL00305_0101:0.05430323967100392224)4:0.00811832124391408984)26:0.01224727566209336815,(GDEL00519_0101:0.04966288901228382152,(((GDEL00656_0101:0.00000158258441745322,(CHAL00023_0101:0.01378830564180327789,GDEL00312_0101:0.02813976102787721020)57:0.01176781808217738576)5:0.00000158258441745322,(CHAL00030_0101:0.01763884208316885902,(GDEL00423_0101:0.01709097233583516812,GDEL00496_0101:0.01899760611842210567)95:0.01413227936733590928)57:0.01550653477156042556)9:0.00734785299845392998,GDEL00476_0101:0.12309521213572759135)20:0.01779910193103372354)16:0.00699749062440696568)40:0.02772989693349046936)5:0.00944008592835856794)13:0.00968424690239707252,((ANIC00084_0101:0.19634606737392881759,((GDEL00467_0101:0.04185139025067661361,(GDEL00262_0101:0.00000158258441745322,GDEL00581_0101:0.00000158258441745322)100:0.06713058620016724987)100:0.03855591105646881400,USNM00132_2193:0.21557645063183761280)100:0.16503738892481678580)36:0.03807548167655049748,(GDEL00144_0101:0.00000158258441745322,CHAL00010_0101:0.00000158258441745322)100:0.32029252491509685452)21:0.05774204203525671458)90:0.03349998263166215767,(((((GDEL00667_0101:0.04005379464839189940,(GDEL00276_0101:0.00735469307616840040,((USNM00132_2195:0.01190790825678888012,GDEL00435_0101:0.00944557751272553058)43:0.00897561950300615648,GDEL00665_0101:0.01064444584624328095)19:0.00140022342574203681)12:0.00000158258441745322)3:0.00065548410349842209,(((GDEL00522_0101:0.03664803851838491916,GDEL00670_0101:0.00000158258441745322)9:0.00000158258441745322,GDEL00417_0101:0.00886887909120490439)20:0.00661663795718700661,(GDEL00568_0101:0.01338515871449662449,((GDEL00541_0101:0.00000158258441745322,GDEL00503_0101:0.00000158258441745322)74:0.00394848757563211368,JRAS06220_0101:0.00387068911861950448)65:0.01023875412412869786)40:0.00000158258441745322)16:0.01330838724118336112)10:0.01291537723827610763,((GDEL00457_0101:0.04212710854322400389,((GDEL00445_0101:0.02251270632062090174,(GDEL00460_0101:0.00611819419095055526,GDEL00456_0101:0.00417975314342118424)71:0.00244886964865566152)42:0.01634494693423371031,JRAS07801_0101:0.00000158258441745322)28:0.00000158258441745322)26:0.00609322367336517529,((GDEL00455_0101:0.01759150601707218028,(ANIC00082_0199:0.02767191620558958828,GDEL00678_0101:0.03254275831367991340)49:0.00458020583909661202)37:0.00339252900344691639,GDEL00505_0101:0.03781272573066105785)22:0.00000158258441745322)19:0.00426404011136701563)24:0.00916578186758562792,GDEL00424_0101:0.03912778066912719899)85:0.02381896414301634332,GDEL00567_0101:0.05005539787896381293)100:0.06914460307370716430)95:0.03295276384830680971,((ANIC00083_0199:0.23252405218703298129,GDEL00657_0101:0.02518969444706997685)100:0.11884612688093190713,(JRAS07624_0489:0.14078104320093015600,(GDEL00469_0101:0.04652253656768075285,USNM00132_2202:0.02220116494436098764)100:0.03738049103073026042)92:0.03967517409158519137)41:0.01291126125364919219)51:0.01473664094246833478,(CHAL00086_0101:0.05344254476626017492,GDEL00333_0101:0.03553203213373262032)100:0.26181680161747039604)42:0.02096286643195983609,GDEL00677_0101:0.07549600646301285467)23:0.02803052810558763833)4:0.01183137764314342796)13:0.00779039509785121008)36:0.04056785573730198324)19:0.00610536620194989093)76:0.02605598207340823966)83:0.01895258814777277603,JRAS05401_0102:0.05061327363765889126)94:0.03114841185905177154,JRAS05708_0101:0.00000158258441745322);
TREE raxml_uce-1207_BP100 = (USNM00132_2180:0.00196310884511001786,(((((JRAS03075_0101:0.03561645376701026711,((GDEL00236_0101:0.02607860801105280416,GDEL00580_0101:0.03348959269697873026)63:0.01532275478121590366,GDEL00672_0101:0.00000110736317981680)24:0.00000110736317981680)51:0.00592319431552704341,GDEL00671_0101:0.02713707536733127659)100:0.05591435568776604442,(((GDEL00342_0101:0.04042372214106142170,(((GDEL00530_0101:0.03424243371643637818,GDEL00427_0101:0.02326112001000055912)64:0.00000110736317981680,(GDEL00534_0101:0.00000110736317981680,CHAL00049_0101:0.00000110736317981680)100:0.10493655347646037301)39:0.00396092781885001161,USNM00132_2190:0.07194367478689893403)16:0.00091069775348789884)100:0.22830128034256730318,((GDEL00546_0101:0.04684577681040264646,((GDEL00583_0101:0.03045588230696385720,((GDEL00601_0101:0.02983067723445145467,(((GDEL00544_0101:0.02600979488514524457,(GDEL00251_0101:0.00221965437260062412,(GDEL00271_0101:0.01529369411431064606,(GDEL00539_0101:0.01713824521980093080,(GDEL00674_0101:0.00000110736317981680,USNM00132_2189:0.10473381152970394348)6:0.00000110736317981680)36:0.02368769073106142403)30:0.01477207623344000027)24:0.00939090201044604292)17:0.00002306744006631931,(GDEL00538_0101:0.00637448566171277490,CHAL00005_0101:0.01418763636238181379)100:0.05524486256054272904)11:0.00374570488452695286,(GDEL00468_0101:0.06169636354122681049,(GDEL00549_0101:0.03765846958995899135,GDEL00513_0101:0.08461755074709623181)31:0.00394507233673110913)49:0.00833020420361320173)15:0.00409005247144468564)35:0.01186145059132840025,(GDEL00542_0101:0.05356195081708647193,GDEL00588_0101:0.04322308820422566394)43:0.00546368541005431540)20:0.00817488759530396805)27:0.00430669497793742962,GDEL00602_0101:0.05402233593379063975)27:0.00111162026010114788)99:0.20476844869760571499,((GDEL01734_0101:0.29692045640055247935,(JRAS07552_0689:0.41686983759570983565,(USNM00133_9653:0.52310426754753236445,(GDEL00463_0101:0.06230462780730926936,((((CHAL00073_0101:0.08183591538882926952,GDEL00470_0101:0.03642646331598902582)100:0.10258846543834472531,GDEL00261_0101:0.09790456750517111117)67:0.03171309076877472377,CHAL00071_0101:0.08752143364699266348)44:0.03846153983768039325,(GDEL00550_0101:0.01163538359053701080,GDEL00633_0101:0.05646868857187517521)100:0.13998785413113537524)42:0.04413080734291381646)100:0.54786097824313473303)53:0.08576277362265789794)32:0.06060527630278014777)18:0.05218825375645878839,((GDEL00677_0101:0.20221636763004227633,((CHAL00086_0101:0.05249790878517568427,GDEL00333_0101:0.06258965878277963912)100:0.30547048834400963857,((JRAS07624_0489:0.08337030994131180983,(GDEL00469_0101:0.03627574498020012111,USNM00132_2202:0.06346145026426096292)94:0.00809578981904813914)100:0.08913042931322180673,((((((GDEL00262_0101:0.00000110736317981680,GDEL00581_0101:0.00000110736317981680)100:0.02807536188988726117,GDEL00467_0101:0.06060937848202672257)94:0.01896009424540459620,USNM00132_2193:0.08166779336356987107)100:0.09000054303507418196,(((((((GDEL00498_0101:0.06307875359334706722,GDEL00266_0101:0.14233401529945458042)66:0.04995249631072320312,(GDEL00487_0101:0.06935186907288957980,CHAL00039_0101:0.08266260221233780181)12:0.00000110736317981680)60:0.02035200266389369447,CHAL00010_0101:0.10145015092737895424)17:0.01187057314235703126,(GDEL00652_0101:0.04830972212597273163,(GDEL00326_0101:0.02770531923218946119,GDEL00433_0101:0.03005541188791598095)100:0.06299086232880347913)5:0.00000110736317981680)24:0.01128708759495409934,(GDEL00305_0101:0.05494468033373936522,(GDEL00481_0101:0.02624265016309748622,GDEL00482_0101:0.06399741317575884103)100:0.05093670667100694271)28:0.00261707048226724219)43:0.00602084469649510467,((GDEL00312_0101:0.04373137660488200795,CHAL00023_0101:0.02232372051820662867)64:0.01970680740480240320,(GDEL00476_0101:0.05192254810139104726,(GDEL00496_0101:0.00961896569832629625,GDEL00423_0101:0.02037607465770318455)100:0.04411376197488713763)40:0.00080697886554867665)97:0.03053379829087893987)99:0.03155872220633008929,((((CHAL00021_0101:0.00642853866086275094,CHAL00050_0101:0.00776683646456651118)100:0.01909582002868888753,(GDEL00484_0101:0.04256477840226626647,ANIC00084_0101:0.03267301851926777967)38:0.00305013346182556218)41:0.00591215138614073141,GDEL00535_0101:0.05115779929430995521)99:0.02131230037803980015,((GDEL00307_0101:0.02215642591573131412,(GDEL00653_0101:0.02607336736867798752,ANIC00086_0101:0.00000110736317981680)68:0.01327604495275227017)99:0.04542298018645688634,(((GDEL00391_0101:0.01145653882982368768,(JRAS07795_0189:0.00610503742752170880,JRAS06480_1501:0.00409446451137787746)100:0.02023457237794085845)100:0.02731519387460702719,(GDEL00459_0101:0.05052045403984426614,(GDEL00637_0101:0.03337760513175442451,JRAS06363_0101:0.03221828530772054971)99:0.01453783578803788216)71:0.00700308801174182385)97:0.01016415990780568726,(USNM00132_2194:0.04369811833539220813,GDEL00268_0101:0.00000110736317981680)100:0.03164044048602467074)100:0.02262906234607837269)46:0.00247347008366984077)59:0.00414947761303193548)100:0.04337417933409572907)98:0.02787086804504849968,((GDEL00447_0101:0.06414511657083900309,ANIC00081_0199:0.03820979590775815116)100:0.08665266693647770413,(((GDEL00678_0101:0.03904450746972649988,(GDEL00473_0101:0.04545187110885214044,USNM00132_2195:0.14563559996390487705)45:0.00402259653714396107)75:0.00643291463016908323,((((CHAL00042_0101:0.35831847646835346399,GDEL00424_0101:0.06580056399710715320)16:0.00307544103022479960,((GDEL00522_0101:0.02684902779625262734,GDEL00455_0101:0.04326733823086161002)69:0.02378466750045212311,((GDEL00445_0101:0.00594310782234210369,(GDEL00460_0101:0.00000110736317981680,GDEL00456_0101:0.00735967736983752282)84:0.00303243139544331691)83:0.00737379170412720119,JRAS07801_0101:0.01591173661709402096)97:0.03111200070417685648)23:0.00224326065894862219)11:0.00190915057717158665,((GDEL00343_0101:0.02561556750683382025,(GDEL00665_0101:0.01691240312031812298,GDEL00435_0101:0.02494231315246146080)99:0.01581138914820662614)33:0.00240043238270581287,((GDEL00568_0101:0.00000110736317981680,GDEL00405_0101:0.00293548435131641122)71:0.00352998909557719924,((JRAS06220_0101:0.00740570356355097978,(GDEL00503_0101:0.00439230094757812710,GDEL00541_0101:0.00000110736317981680)100:0.00890436197717010304)90:0.00297658091916836592,(GDEL00670_0101:0.00779532640359830060,GDEL00417_0101:0.00292720409762746870)97:0.00445277387436198921)70:0.00087767441673689581)100:0.02296762425700311222)99:0.02615817990288167583)16:0.00468403711524305582,(GDEL00457_0101:0.04049644720889464256,GDEL00505_0101:0.06491208961557545787)36:0.00852192830876975782)18:0.00382545440383327525)95:0.04336330972771176157,GDEL00567_0101:0.12195798616720467111)85:0.01792492197078117411)100:0.06319160995110105483)83:0.01559159451221659755,GDEL00657_0101:0.17705722188058942157)37:0.00888991818938688651)83:0.03135691777567094218)62:0.01279035223510272164)37:0.01492376455983580354,(JRAS07896_0189:0.26916759207686391520,JRAS07624_1401:0.30405283306720620740)100:0.28303912750642234997)15:0.00390124442203968434)21:0.02030601041885961300)14:0.01221361156014277513)19:0.01018504242394559223,((GDEL00523_0101:0.02921579406754082342,(GDEL00448_0101:0.08963899550825614460,(CHAL00001_0101:0.05407657288671326168,GDEL00570_0101:0.04482718421082421134)97:0.02836078930518123181)70:0.00982730705251280007)98:0.08245013204651586991,((ANIC00013_0189:0.00256736981506792365,JRAS08216_0189:0.10222831957201129749)100:0.38403142922487287780,((GDEL00453_0101:0.02663269615485441832,CHAL00035_0101:0.03461480451006414966)51:0.00375586740468159203,(BRAN00020_0101:0.03949585748098485838,(USNM00132_2177:0.03673222760657048752,JRAS06424_0199:0.08184814899652458065)70:0.01765180515075604958)41:0.00346746247741246605)99:0.23094463251465940923)14:0.00000110736317981680)36:0.02618283365014212327)97:0.08747649900208864793)99:0.01958413737771752192,(GDEL00437_0101:0.05186082955189206395,(GDEL00489_0101:0.05109816442975362305,JRAS05401_0301:0.03878891865953578572)47:0.00000110736317981680)100:0.02328419351140555843)100:0.04323504359815559528,JRAS05401_0102:0.03638178136516133365)100:0.04218291986026639212,JRAS05708_0101:0.00208865452296980907);
TREE raxml_uce-1208_BP100 = (USNM00132_2180:0.00353215237788056255,(JRAS05401_0102:0.04501960912909781093,(((GDEL00580_0101:0.00000117562500436792,GDEL00236_0101:0.02123121575324473861)100:0.04397484664640802926,(((GDEL00463_0101:0.02702243971072764220,((GDEL00261_0101:0.02328887132076589220,(GDEL00550_0101:0.00419584944715953052,GDEL00633_0101:0.00736974886961672473)76:0.00566921841685172952)42:0.01555799889834158511,CHAL00071_0101:0.05742417985586364959)37:0.01053817295725028788)55:0.02581827227405012609,(GDEL00501_0101:0.08323168124500435194,(CHAL00073_0101:0.03075426454207410426,GDEL00470_0101:0.00000117562500436792)84:0.00515076354030810993)79:0.02263203039355234092)100:0.21720836407904342558,(((((((JRAS07896_0189:0.27257789317089115011,JRAS07624_1401:0.15840832064794141409)92:0.10351165932512546020,GDEL00658_0101:0.22623418654481289303)44:0.05711009029606950449,(((GDEL00447_0101:0.33631876031065577326,(GDEL00435_0101:0.07713409006579381721,(((GDEL00541_0101:0.00894661081097966257,GDEL00503_0101:0.00000117562500436792)87:0.01127880960848536701,((((GDEL00505_0101:0.01874133093436941913,GDEL00424_0101:0.02895293932195613582)71:0.01841317224350662654,JRAS06220_0101:0.00000117562500436792)59:0.02812169252656128091,GDEL00670_0101:0.01019162696983142748)18:0.00700123014670640809,(GDEL00405_0101:0.00000117562500436792,GDEL00568_0101:0.00000117562500436792)76:0.00271867583413236760)3:0.00000117562500436792)20:0.00711250412297524757,(((GDEL00473_0101:0.01398592172302012132,(((GDEL00665_0101:0.02995465833147531454,GDEL00457_0101:0.07038996466977814892)23:0.01585059760666392495,(GDEL00455_0101:0.00000117562500436792,CHAL00042_0101:0.00000117562500436792)98:0.03108834727760649216)7:0.01424017877757035450,(GDEL00460_0101:0.21090005012527809902,(GDEL00456_0101:0.00000117562500436792,GDEL00445_0101:0.00971340392024483065)89:0.00000117562500436792)89:0.02130825865354801091)7:0.00765106992264505664)10:0.00416605975069153991,(ANIC00082_0199:0.02673594177231768121,GDEL00678_0101:0.02617966386390668115)55:0.01345670521717403680)5:0.01162118570030692619,GDEL00343_0101:0.01231727700216318777)2:0.00372553278666303998)57:0.02048767602683093311)83:0.05692059798943256005)98:0.07917561924613791824,(GDEL00581_0101:0.14335184598918304655,(((((CHAL00023_0101:0.04940794335228298334,(((GDEL00496_0101:0.03269977192089734697,GDEL00312_0101:0.01012678167146725816)47:0.00702768176480986391,(GDEL00476_0101:0.03266815883125283315,GDEL00423_0101:0.03548025950892248065)54:0.01392961678069557299)41:0.00654092442642947251,(GDEL00326_0101:0.06867834810571940563,GDEL00652_0101:0.05752242866205286437)43:0.02923031686214127081)19:0.00613995955453970361)21:0.01383454200760795942,(GDEL00487_0101:0.07310224780322485683,((GDEL00481_0101:0.02455669623194203441,GDEL00482_0101:0.08420076551405888954)98:0.08351630037431247155,GDEL00446_0101:0.08595454317052199367)29:0.00372061829166751108)10:0.01886261160287968849)14:0.00779370542237584236,(GDEL00266_0101:0.02540979925604526860,CHAL00039_0101:0.07148932407546612633)72:0.02073324502580101494)14:0.01251051922329444489,(GDEL00433_0101:0.00473649936016879835,GDEL00498_0101:0.10030812031658743744)38:0.06029837362488177366)81:0.02762682945872779045,((USNM00132_2193:0.19433485627421923092,GDEL00467_0101:0.11655856172435899443)65:0.12020444535081006854,(((((CHAL00021_0101:0.00900863547229311355,CHAL00050_0101:0.03921879750425392996)69:0.02219641981467859737,(GDEL00190_0101:0.01464110063714622184,GDEL00535_0101:0.03231735104067726128)95:0.03002446895207851185)59:0.01807139796498850176,(GDEL00484_0101:0.08352545975016770208,ANIC00084_0101:0.05943946649835978729)53:0.02120018454089455523)48:0.02018628562240501467,ANIC00086_0101:0.36584065611035954113)50:0.02739121502300573274,(GDEL00307_0101:0.02323534806111500484,(GDEL00268_0101:0.04874992125766423184,((JRAS06480_1501:0.02151635014667480084,JRAS07795_0189:0.00794125915846737029)100:0.12234557692653559580,(GDEL00436_0101:0.05753122909864027967,JRAS06363_0101:0.21899619686527627138)52:0.02892369619090843016)93:0.09934877813298995108)97:0.06995219123569618169)62:0.01878632784459969077)27:0.00979281122291996223)23:0.01219289644754595163)45:0.02175498623824360586)100:0.15298267035333570907)88:0.07287271771595388303,((GDEL00657_0101:0.28830544011313308239,(GDEL00469_0101:0.02502970041788667860,JRAS07624_0489:0.04783581598241506277)100:0.15043959228062975253)51:0.05284819442793804722,(GDEL00333_0101:0.10580049628865280387,CHAL00086_0101:0.11767225977806275439)98:0.08584426403155100138)44:0.02458805131812784664)36:0.04098791880887968364)20:0.03347580979650993660,(((GDEL00530_0101:0.00870352909904362898,((GDEL00427_0101:0.01811890990454357794,(USNM00132_2190:0.06552525885055641985,GDEL00342_0101:0.00891383933323731600)27:0.00000117562500436792)34:0.01236670390769543243,(GDEL00534_0101:0.00000117562500436792,CHAL00049_0101:0.00000117562500436792)100:0.05212091629752189231)23:0.00089796368204517597)100:0.18390465753974849505,(GDEL01140_0101:0.09816689695689069517,USNM00133_9653:0.11184163744573213939)100:0.17225247860796435995)15:0.00902344602134538473,(GDEL01734_0101:0.14827325681771469368,GDEL01727_0101:0.15225647868703953702)56:0.04765850193604866808)4:0.01507227550621766457)9:0.04468196794341203204,((GDEL00546_0101:0.20668611470085301862,((GDEL00468_0101:0.08334644291071262312,(((GDEL00271_0101:0.04600159859016031416,USNM00132_2189:0.00564207810268053684)62:0.00733974303710746047,GDEL00539_0101:0.00528872657796318913)69:0.00585041874614396478,(GDEL00544_0101:0.00875989946638032653,(GDEL00549_0101:0.06432256862043742029,((GDEL00583_0101:0.01578755144655125467,GDEL00602_0101:0.02970636606042913186)9:0.00995843766436653455,GDEL00542_0101:0.03581902682120467057)12:0.01931515139876683815)9:0.01014909259884038024)5:0.01067017797120102356)3:0.00271531955961745470)28:0.02272162184853964914,GDEL00513_0101:0.03345891255901447398)43:0.03101654167147193178)97:0.08578732701556524010,GDEL00677_0101:0.13458117328645061161)41:0.02949120168854470203)20:0.02863377426757872032,JRAS07552_0689:0.45137779712631909135)24:0.02700637531940781183,(((USNM00132_2177:0.33629643345252197006,JRAS06424_0199:0.06599876936345622225)70:0.03937013912659359516,(GDEL00453_0101:0.03690124355831871095,(BRAN00020_0101:0.01973985040654287898,CHAL00035_0101:0.08591209017597867259)58:0.00818581913522386725)70:0.02574600154635618698)100:0.16780348200799133362,(GDEL00523_0101:0.01714274542315010266,(GDEL00448_0101:0.06408604196948053389,(CHAL00001_0101:0.04762188485434507013,GDEL00570_0101:0.02992333723915274399)100:0.04657891421173596808)70:0.00979805312058994876)88:0.05756498355870712236)41:0.02595179478366109807)32:0.05128638180765682925)99:0.06340683370439503808)98:0.02854600773528528923,(GDEL00437_0101:0.00329216608059981286,(GDEL00489_0101:0.02509608485159283905,JRAS05401_0301:0.02075476551898374628)55:0.00314314863952925650)77:0.01523700484205682375)100:0.03444314099976223537)100:0.04087212684011088532,JRAS05708_0101:0.00370123457893105964);
TREE raxml_uce-120_BP100 = (JRAS05401_0301:0.04086751682063401864,(GDEL00489_0101:0.03341149899474125939,((JRAS05401_0102:0.26497604355220716332,(((((GDEL00677_0101:0.10240606244593600249,(((((ANIC00081_0199:0.01475098728136954064,GDEL00447_0101:0.05648149927041399426)100:0.10712189547931466604,GDEL00567_0101:0.11828899740340260982)8:0.00000104368805130823,((GDEL00505_0101:0.05766374548441043080,((GDEL00678_0101:0.00750015478692072843,(USNM00132_2195:0.03085874878156887047,GDEL00473_0101:0.02103876380903531990)14:0.00000104368805130823)70:0.01079451847628122574,(((GDEL00343_0101:0.03243004525924714915,(((JRAS06220_0101:0.00863939710591714663,(GDEL00541_0101:0.00000104368805130823,GDEL00503_0101:0.00000104368805130823)100:0.01319774200471850005)86:0.00858881931841530902,GDEL00568_0101:0.00870845949488740362)40:0.00000104368805130823,(GDEL00417_0101:0.00284853479245583945,GDEL00670_0101:0.00547052590827811630)63:0.00000104368805130823)89:0.01585092337574340107)52:0.00421331125569093454,(GDEL00435_0101:0.04061821064908271994,GDEL00665_0101:0.01581032369866190029)63:0.00856345600352050908)38:0.01172824070692821304,(((ANIC00082_0199:0.03265220852600937002,GDEL00424_0101:0.05687685249146832295)75:0.07449681839488629664,((JRAS07801_0101:0.21634624571511773539,(GDEL00445_0101:0.00620954332453118284,(GDEL00456_0101:0.00139504987291732586,GDEL00460_0101:0.00281769705352498357)80:0.00450896174213185306)87:0.00902906340543061653)49:0.01237649977679913804,(GDEL00522_0101:0.06759253306607018730,(GDEL00455_0101:0.01178434845384798528,CHAL00042_0101:0.00636814091555737861)57:0.01060973872896222789)81:0.02708369593409357470)37:0.00522323415275324169)37:0.00561818298809268687,GDEL00457_0101:0.09810128506097097467)20:0.00365352883282725948)10:0.00337533437221187137)15:0.00731408035599112778)27:0.00666329390953035103,GDEL00667_0101:0.30246016473651166079)90:0.02369005505753101967)55:0.01458174449055331910,(((((GDEL00268_0101:0.00000104368805130823,USNM00132_2194:0.00878810591244970005)100:0.02513801741794176661,(GDEL00642_0101:0.03170041304701552709,((GDEL00637_0101:0.11189325030127485194,JRAS06363_0101:0.01725125500681736965)24:0.02550052962606405571,((GDEL00459_0101:0.01535417706227403846,GDEL00436_0101:0.02677781289130043083)99:0.03683245992863417445,((JRAS06480_1501:0.00284923590513689847,JRAS07795_0189:0.01644912874830064056)98:0.00935360894666736539,GDEL00391_0101:0.00992855137986936413)70:0.00402794105141790048)47:0.00408113091466202026)20:0.01396941263049440544)22:0.01081818763255843613)42:0.03240914969339986351,((CHAL00021_0101:0.03885747227482792138,(GDEL00484_0101:0.03581813508963813814,(GDEL00190_0101:0.11549769458624419005,GDEL00535_0101:0.03938451732625328910)15:0.00000104368805130823)40:0.00707357256300026726)53:0.01636441360575292131,((GDEL00653_0101:0.20259203472757361664,(ANIC00086_0101:0.02935479974990874014,GDEL00307_0101:0.03769125271384185516)89:0.01561135058883359426)71:0.03941050162686633718,((CHAL00023_0101:0.11920799796649574065,(CHAL00039_0101:0.08477703165452944722,(GDEL00476_0101:0.02519141777055274034,(GDEL00496_0101:0.03232951752265021683,(CHAL00030_0101:0.02926527129483660894,GDEL00423_0101:0.03104978104065897471)16:0.00000104368805130823)56:0.02305857763400366231)25:0.00000104368805130823)13:0.00406428461284874098)10:0.00506057388306325410,(((GDEL00482_0101:0.01890151779729253370,GDEL00481_0101:0.01338865707447300761)78:0.03343333457230087541,(GDEL00643_0101:0.12241222585235327081,GDEL00487_0101:0.01365668881516192250)73:0.04680378444574940372)16:0.00841993967051960467,((((GDEL00326_0101:0.00403956820977606403,(GDEL00433_0101:0.02215373080999441524,GDEL00656_0101:0.00697594409173269130)40:0.00519887469982508767)73:0.02232432737310125273,(CHAL00010_0101:0.00000104368805130823,GDEL00144_0101:0.00326104067305230854)100:0.03419808048386874938)27:0.00597004644071053459,((GDEL00652_0101:0.05288309532951542685,(GDEL00498_0101:0.02993361207686087017,GDEL00266_0101:0.01724743013390805241)99:0.02289536753280825565)77:0.00655925759316961562,GDEL00446_0101:0.11586035978817774139)35:0.00605762849057013553)8:0.00171642279242100815,GDEL00519_0101:0.03963776139055005115)3:0.00288508401654960934)5:0.00210328835844627226)53:0.02222458736838644686)18:0.00579306656553200353)18:0.01301763719622804107)43:0.01497961809711019845,((GDEL00467_0101:0.05189137813897136409,(GDEL00581_0101:0.00000104368805130823,GDEL00262_0101:0.00000104368805130823)100:0.03428679465892772726)98:0.00859728553262094353,USNM00132_2193:0.07129852877950410006)98:0.04218321605966434545)38:0.01473200121970775871,(GDEL00312_0101:0.16416758340191806020,(GDEL00657_0101:0.13647099957330718900,(JRAS07624_0489:0.01920185923362020472,(GDEL00469_0101:0.00422646843509307413,USNM00132_2202:0.02005793723286009023)95:0.01086022101421850981)100:0.03994076360036213219)62:0.01040509562703897072)23:0.01171589104382391062)25:0.00320139795706905761)76:0.01749960706823164291,(CHAL00086_0101:0.05406141048840597263,GDEL00333_0101:0.11039705562270966943)100:0.13108518954865516770)86:0.03320572195047651054)31:0.00000104368805130823,((GDEL00453_0101:0.04731022624389539383,BRAN00020_0101:0.03102094546024188743)72:0.01747630612095260258,(USNM00132_2177:0.02746063353148535391,JRAS06424_0199:0.01429551652856456134)45:0.00781468336374941189)100:0.15826837812386843063)16:0.01120217518724822385,((GDEL00261_0101:0.02973847761485887142,((GDEL00550_0101:0.03633684294243440249,GDEL00633_0101:0.02280441789279738507)29:0.00380657734298940143,(GDEL00463_0101:0.02749087306217804991,((GDEL00628_0101:0.13882898194605677866,CHAL00071_0101:0.03223591348841713805)42:0.02065308903539975899,((GDEL00470_0101:0.00502512884966703141,GDEL00501_0101:0.14118758675178738615)83:0.01219794233535592687,(CHAL00073_0101:0.00000104368805130823,USNM00132_2191:0.00000104368805130823)100:0.02387093890682465136)92:0.02416052631772570847)44:0.01052225141186830318)18:0.00985723446398082195)44:0.03009711363670153003)99:0.12768605914080904951,((((GDEL00588_0101:0.03212693293046188503,GDEL00583_0101:0.01543966001050140445)30:0.00477578298593498481,(GDEL00602_0101:0.04432031792665593051,GDEL00542_0101:0.04064990518594536334)21:0.00368732404461927970)11:0.00091734522700834308,((((((GDEL00674_0101:0.00308352257496940108,GDEL00539_0101:0.01233729226051989529)63:0.00974586912341635428,USNM00132_2189:0.00399484152155227690)95:0.01065284212325690386,GDEL00271_0101:0.01891237140991479729)97:0.01084608948295392485,(GDEL00251_0101:0.00779641692351188548,GDEL00544_0101:0.01556949468466564852)100:0.01226183675133895451)99:0.00782569397393337481,(GDEL00468_0101:0.01290733987969589977,(CHAL00005_0101:0.02330469379264418425,(GDEL00538_0101:0.03383077103091324672,GDEL00549_0101:0.02396431034629884979)26:0.00301526019188484836)36:0.00533186897267051187)57:0.00228380088865117771)50:0.00381540436283647755,(GDEL00601_0101:0.05044076407101244497,GDEL00513_0101:0.02235123549710449700)38:0.00153108388771747541)62:0.00990849232104389251)59:0.01065873691407787788,GDEL00546_0101:0.05578751767465871952)100:0.08305062768333225376)45:0.02384906417482920982)2:0.00885791440887209215,((ANIC00013_0189:0.01814222749081709565,JRAS08216_0189:0.01672429306332639046)100:0.49134295205201949930,((((GDEL01727_0101:0.17007376087656306263,GDEL01734_0101:0.20763725735792781801)82:0.09806059464503875944,((USNM00133_9653:0.22836407780768405718,GDEL01140_0101:0.19976297649067709106)100:0.17226121076238343210,JRAS07552_0689:0.40946840899983738549)51:0.06466533024536054441)30:0.02279121677050199163,(GDEL00427_0101:0.01748292310814310996,((GDEL00530_0101:0.02075871710041723994,USNM00132_2190:0.01383693474320914045)69:0.00568284395189011440,(GDEL00534_0101:0.00000104368805130823,CHAL00049_0101:0.00000104368805130823)90:0.00790124188152284759)35:0.00158349267505047031)100:0.13739692748073614736)22:0.02681894668153892575,(GDEL00570_0101:0.03806499647230116717,((GDEL00448_0101:0.06998284106175353680,GDEL00523_0101:0.05269717594775561592)72:0.01743328638604588546,CHAL00001_0101:0.06524611626049157953)55:0.00939605217573790709)91:0.11826415198875413204)12:0.00321860819455701067)6:0.01043394019892310634)100:0.09292261408206455020,((GDEL00671_0101:0.01343026769324917949,GDEL00672_0101:0.01342897941793560861)97:0.02810291964167967518,(GDEL00580_0101:0.02462376178216301933,GDEL00236_0101:0.02677122795370353789)100:0.01837516242627021401)100:0.06751123982905403442)76:0.01474183209338342064)63:0.01942833325916384565,(USNM00132_2180:0.00154226946838054504,JRAS05708_0101:0.00214694535212082462)100:0.07541438764105067027)91:0.01672976704312127000)91:0.01227331873614723526,GDEL00437_0101:0.03499613282475109999);
TREE raxml_uce-1211_BP100 = (USNM00132_2180:0.00390202761909033387,(((((((((USNM00132_2190:0.01931871129209764004,((GDEL00342_0101:0.03069757413319644870,GDEL00427_0101:0.05140231704566269877)62:0.01033663380758074492,(CHAL00049_0101:0.00000158752440565659,GDEL00534_0101:0.00161176443675237571)100:0.02622133545399440643)54:0.00618143548093124263)68:0.00655360263269130251,GDEL00530_0101:0.00469029957732069146)100:0.19173312949461401855,(GDEL00588_0101:0.01848748804430513579,(((GDEL00583_0101:0.04686836373884979701,GDEL00602_0101:0.04408251346440564961)56:0.00062539142642939461,GDEL00542_0101:0.03094038005221102020)68:0.00331334370610579217,(GDEL00546_0101:0.07475346543765779006,((((CHAL00005_0101:0.04423710676183176954,GDEL00468_0101:0.03665981379940909390)72:0.00379268301366358137,(((USNM00132_2189:0.01000813808166400171,GDEL00539_0101:0.02663099111724408566)99:0.01040154858832022591,(GDEL00674_0101:0.00594814962617898520,GDEL00271_0101:0.03067133370276306850)82:0.00000158752440565659)97:0.00907456650686327623,(GDEL00544_0101:0.02237871626646697337,GDEL00251_0101:0.02804442328969415296)78:0.00623240117774356752)71:0.00972126952526926498)18:0.00000158752440565659,(GDEL00513_0101:0.03648952723534263504,GDEL00549_0101:0.06271950133443923714)32:0.00381473444736426083)47:0.00395850392308225510,GDEL00601_0101:0.05164955756156252437)93:0.01656380848965030919)24:0.00160414708257750624)35:0.01201388939934393101)100:0.32585696146881570900)17:0.00418324190099370139,GDEL00677_0101:0.19765667518766297239)31:0.02770840761755625353,(((((GDEL01140_0101:0.33244820000205849153,USNM00133_9653:0.43770727751249161042)87:0.12107152954325814398,JRAS07552_0689:0.35625549566162301174)45:0.05207090473191537672,GDEL01734_0101:0.33510060408245145869)17:0.04748335752542003074,((GDEL00333_0101:0.14668577481986025401,CHAL00086_0101:0.10967998920435784171)100:0.18027645796942146084,((((((GDEL00505_0101:0.18601349944545689241,(USNM00132_2195:0.23388112771282698610,(GDEL00473_0101:0.01561282670065336844,GDEL00678_0101:0.04588296275444826017)50:0.00364924405516504034)74:0.01083520735741441872)31:0.00508312226773168820,((JRAS07801_0101:0.15697116257051174637,(GDEL00445_0101:0.02004690898001786070,(GDEL00456_0101:0.00947514779000061848,GDEL00460_0101:0.00550357683610617435)90:0.00845004058283066461)86:0.02591410549086593795)94:0.02043222161104758447,(GDEL00276_0101:0.13885824979233488130,(GDEL00522_0101:0.05782713794688333631,(GDEL00455_0101:0.00575201565189242640,CHAL00042_0101:0.00100764886911321053)100:0.02463573796477961167)53:0.00246520653473473279)84:0.02410139322964815339)47:0.00771491507716287606)6:0.00088457801793163362,(ANIC00082_0199:0.06320766554701677531,(GDEL00457_0101:0.06678329670375351967,(((GDEL00568_0101:0.00277063147653553322,(GDEL00670_0101:0.00759986630548458667,GDEL00417_0101:0.00000158752440565659)85:0.00439681402881178691)40:0.00000158752440565659,(JRAS06220_0101:0.01434850748060331575,(GDEL00503_0101:0.00829846626828911922,GDEL00541_0101:0.00165906137082558864)96:0.00711585504868342527)100:0.01681785983271713927)100:0.02977607478778086444,(GDEL00665_0101:0.01364312619146857732,GDEL00435_0101:0.02731578077362181375)84:0.00670647842468611016)100:0.04109572693679462013)81:0.00799387530945887097)49:0.00328690508522220528)39:0.00447336729639030619,GDEL00424_0101:0.05148655919109185880)97:0.05891590946449929561,((GDEL00447_0101:0.01332978195780172744,ANIC00081_0199:0.05218926588564859470)100:0.08532746759941446657,GDEL00567_0101:0.08263851659161711161)60:0.01165314628523503315)87:0.08658269954816850966,(((USNM00132_2202:0.08533585377391504634,(GDEL00469_0101:0.03570049514356108539,JRAS07624_0489:0.07329956240245145971)52:0.01157946441816912024)100:0.23111595829803016633,(GDEL00657_0101:0.20824561438280306258,(USNM00132_2193:0.38027145696649738982,((GDEL00262_0101:0.00445712982763512601,GDEL00581_0101:0.00000158752440565659)100:0.09095817167628701683,GDEL00467_0101:0.12792802102290123933)100:0.16013455019459943429)99:0.16481909841077271861)46:0.05715787820535991187)20:0.03930426453605281867,(((GDEL00658_0101:0.40357596316892274668,JRAS07896_0189:0.32568858702513109327)35:0.11824340550569203967,JRAS07624_1401:0.36411614848150708479)14:0.10693911736071444463,((((GDEL00391_0101:0.00000158752440565659,(JRAS06480_1501:0.01423540194110243899,JRAS07795_0189:0.01192129508013342783)92:0.01266723397034577245)97:0.04399916756771689308,(GDEL00459_0101:0.05683813752520785328,(GDEL00637_0101:0.03507296533160398494,JRAS06363_0101:0.01796929502526068562)100:0.01453887394984464294)96:0.01859253561699202376)90:0.01467842984357938495,((USNM00132_2194:0.00391582774801779634,GDEL00268_0101:0.00248337560236189595)100:0.06940418627543293306,GDEL00642_0101:0.02919231121337607926)94:0.01158308128175067862)89:0.02464622837049029735,(((GDEL00653_0101:0.13451663102275313033,((JRAS07623_0101:0.10605493514299998981,ANIC00086_0101:0.02124348260906023383)90:0.02123300692535257800,GDEL00307_0101:0.04296677117915408822)91:0.03591421508429368942)89:0.05050914653950263483,((GDEL00481_0101:0.03192900254798578669,GDEL00482_0101:0.04097601641211678913)94:0.04561541794964502072,((GDEL00519_0101:0.03431114537115429602,((((GDEL00423_0101:0.02364861412158293305,GDEL00496_0101:0.01703990591609402458)99:0.03077759151745142890,CHAL00030_0101:0.10801964199327639127)85:0.01001158914215389759,(GDEL00312_0101:0.02238483800296263426,CHAL00023_0101:0.04989707054198624231)74:0.01076908204290782586)57:0.01719431781768941681,GDEL00476_0101:0.12329107771640192281)92:0.02605660917499265719)57:0.00742456844590224166,((CHAL00010_0101:0.00736023790112552180,GDEL00144_0101:0.00410730955019844059)100:0.03857867317107860350,((GDEL00305_0101:0.04384952225150158533,(GDEL00652_0101:0.04517116139696215199,(GDEL00266_0101:0.02646352297830997097,GDEL00498_0101:0.03675419735725497794)100:0.00522714964689435010)95:0.00534234765775807099)32:0.00217375316059842351,(GDEL00487_0101:0.27087712841549094200,GDEL00446_0101:0.05202183749441902788)22:0.00998751716258436915)41:0.00382331580052037816)35:0.00414845292698709425)40:0.00653956752620369220)87:0.06711435341923721598)48:0.01036687773570018657,(GDEL00484_0101:0.05878552666175496794,((CHAL00021_0101:0.00191691590152505615,CHAL00050_0101:0.01509852002167730127)100:0.01805299265124806624,((GDEL00535_0101:0.06024188622265320980,GDEL00190_0101:0.02197624418083726772)93:0.02469321900590403657,ANIC00084_0101:0.05336726209564045253)91:0.01540216333192545757)87:0.00295138919558587433)93:0.04190707693121444033)35:0.00748128494418772057)52:0.05173821045734574436)4:0.02852974409804425598)4:0.01096387668615035442)13:0.04010628395489915232)6:0.00885381483452120886)14:0.02354806780191616433,((GDEL00261_0101:0.06961214173209989697,(GDEL00550_0101:0.03088967960064056828,GDEL00633_0101:0.06864062935285518419)97:0.03954051368950049078)87:0.02278153417691175867,((GDEL00463_0101:0.08288393946266692236,((GDEL00470_0101:0.05287898898927895913,GDEL00501_0101:0.05629744661256585320)100:0.05146233038720154224,CHAL00071_0101:0.09223226845834209264)46:0.01827206407429284377)36:0.01574843942011004694,GDEL00628_0101:0.11798477809254813431)89:0.03536046877704281804)100:0.37650949443071013434)12:0.03111887582068195365)19:0.02444304582199480561,((ANIC00013_0189:0.43092927698709759810,((GDEL00448_0101:0.08767138257749448882,USNM00132_2192:0.06089509084146345341)94:0.04170600055560050312,(GDEL00523_0101:0.05689820613406750688,(GDEL00570_0101:0.05256751541710470016,CHAL00001_0101:0.05032586681792906164)71:0.03001737941837966800)60:0.01411958788424755133)96:0.23280741934861420850)34:0.00320258693159112878,(JRAS06424_0199:0.06494313712329786992,((USNM00132_2177:0.07759484865635682405,CHAL00035_0101:0.04181252261420499716)75:0.02083349377195916133,(GDEL00453_0101:0.03458915226486050654,BRAN00020_0101:0.07490130999815777790)77:0.00961143749344336475)78:0.02365568699316113882)100:0.21397861578324797738)31:0.02674270753578346718)100:0.24908328095573026295,(GDEL00580_0101:0.02341186566896343371,((JRAS03075_0101:0.06660922496481740118,GDEL00672_0101:0.01285564265768963585)100:0.09863469621403796184,GDEL00236_0101:0.02392026132700793631)90:0.00749304181479545223)100:0.07310407178733052680)87:0.04024583864345936818,((GDEL00437_0101:0.06217115218069043520,JRAS05401_0301:0.06434571688629002473)37:0.00684532570055428578,GDEL00489_0101:0.14231137224861611923)42:0.01047177720800396283)99:0.03446049856527312605,JRAS05401_0102:0.05395199035932764925)100:0.04123888009975003321,JRAS05708_0101:0.00793174073082950938);
TREE raxml_uce-1212_BP100 = ((GDEL00424_0101:0.07154992787924265019,((((((((((GDEL00498_0101:0.02420665919064824909,GDEL00266_0101:0.01611592707275612615)89:0.01256331704325482773,(GDEL00652_0101:0.02728121323810015625,(CHAL00010_0101:0.00000163880973327395,GDEL00144_0101:0.00000163880973327395)100:0.03447016686835891602)51:0.00886307610646673051)18:0.00150685601663690604,(GDEL00326_0101:0.01860540952054591524,((GDEL00638_0101:0.27730682143797080741,GDEL00446_0101:0.00000163880973327395)27:0.04490700798761105422,GDEL00433_0101:0.03815847784321335645)19:0.00324618419807456244)14:0.01169321128276633315)3:0.00193533895543755827,(GDEL00305_0101:0.03247404200286901216,(((GDEL00482_0101:0.03001527074758702368,GDEL00481_0101:0.02019351001627306408)100:0.03301510123104140632,CHAL00039_0101:0.02549252122476436053)5:0.00000163880973327395,(GDEL00643_0101:0.02069708638768548090,GDEL00487_0101:0.00781761909839685798)81:0.03061963268986879830)10:0.00910100661208811633)1:0.00000163880973327395)2:0.00261490822007737949,(((GDEL00312_0101:0.01589594413403318945,CHAL00023_0101:0.02256085373225797525)81:0.00677735977918927143,((CHAL00030_0101:0.02432904666754750686,(GDEL00423_0101:0.02698717639124823681,GDEL00496_0101:0.01971689545848730879)95:0.00360794803546321931)100:0.02278934615300903799,GDEL00476_0101:0.03386232543696342939)54:0.00637682024858521757)98:0.02344566338250791970,GDEL00519_0101:0.04799877070873160428)19:0.00392590184103773238)52:0.01527201998113695593,((GDEL00268_0101:0.02946994650976961921,(GDEL00436_0101:0.03140008002368941536,(JRAS06363_0101:0.01897634540227883040,(JRAS07795_0189:0.00246690214460662570,JRAS06480_1501:0.00267414454085258477)100:0.04065544751640030874)71:0.00289314507658019159)89:0.01688436249381299395)85:0.01033646800684604253,((GDEL00484_0101:0.02204518269800362709,(CHAL00021_0101:0.02154410604529103518,(ANIC00084_0101:0.03073578445574100260,(GDEL00535_0101:0.01287697153139722404,GDEL00190_0101:0.02911864148599799945)90:0.01472263541397307064)46:0.00555894517429254050)32:0.00601963529213603299)63:0.02582259314762288746,(GDEL00653_0101:0.05849039711875527597,(GDEL00307_0101:0.00372323096893174962,ANIC00086_0101:0.03026333815486795253)86:0.03221671011040352917)44:0.02548970183727943678)32:0.01066877233627116887)20:0.00677135917240111272)71:0.02279857162219848035,(GDEL00467_0101:0.03358592517134220690,GDEL00581_0101:0.04838815672544036911)100:0.07652841396755312442)99:0.02773449665066825623,(((GDEL00333_0101:0.08974456411254404242,CHAL00086_0101:0.08574512069698654593)100:0.14032744611709740967,((((GDEL00448_0101:0.07291209523894962019,((CHAL00001_0101:0.04645418985267479178,GDEL00570_0101:0.01427189749187385281)66:0.01676988692867007955,GDEL00523_0101:0.04226210164469142855)51:0.01141915714110089235)100:0.24865099401016643732,((((GDEL00672_0101:0.02383362581005527003,GDEL00236_0101:0.04375514307232210298)77:0.02409364530986363856,(((GDEL00437_0101:0.01489422186722365489,GDEL00489_0101:0.04100810306358675106)79:0.02513647177874726857,JRAS05401_0301:0.24262267220695696301)55:0.05080991794168811249,(JRAS05708_0101:0.02940332427706088270,JRAS05401_0102:0.04686489899212895743)47:0.00428867051344509684)49:0.04592119960728505146)91:0.13372443397185224123,(JRAS08216_0189:0.01119929065825409596,ANIC00013_0189:0.00000163880973327395)100:0.32916569504767639875)52:0.11297363285752461126,((CHAL00035_0101:0.02427558592514705502,(BRAN00020_0101:0.04235727918775650941,(JRAS06424_0199:0.04753786304568808491,GDEL00453_0101:0.02716378132322558661)39:0.00636929187017620021)87:0.02393985915880593798)100:0.11441136895570654108,(GDEL00628_0101:0.03064895612605281205,((GDEL00633_0101:0.03059391386427727857,((GDEL00501_0101:0.02135165742852953089,(GDEL00470_0101:0.02108913479203994995,CHAL00073_0101:0.00783077126526422924)73:0.00637292072031223761)92:0.02659448535205418199,GDEL00463_0101:0.03222515680123468756)25:0.00162652047325549795)43:0.01496101571043935950,GDEL00261_0101:0.01476466796086891090)45:0.01786861290041055761)100:0.18085109144116637281)48:0.02289566160226039551)40:0.01556208586013567430)5:0.01618726973624981177,((GDEL00602_0101:0.05126090732510300146,(GDEL00542_0101:0.02446430012736054704,(((((GDEL00271_0101:0.00769090451825699736,(GDEL00674_0101:0.00000163880973327395,GDEL00539_0101:0.00477422504920389356)16:0.00000163880973327395)24:0.01434135384534968027,(GDEL00251_0101:0.01823444491094316361,GDEL00544_0101:0.01357326122218209009)38:0.00000163880973327395)12:0.01615693077867937089,((CHAL00005_0101:0.00954041723279382831,GDEL00601_0101:0.03931323883726151741)28:0.01113250135678849929,((GDEL00549_0101:0.03703700344475261558,GDEL00513_0101:0.03056573772947827894)65:0.02177112181474553584,GDEL00468_0101:0.02451725155376446863)17:0.00000163880973327395)2:0.00245857673834625921)13:0.01210659461415834401,GDEL00583_0101:0.01961877099458266688)9:0.00634367646537779828,(GDEL00538_0101:0.00000163880973327395,GDEL00588_0101:0.00000163880973327395)39:0.02557973383349318106)36:0.00469183120396077583)27:0.00532695152364818375)100:0.14776192445089827987,((JRAS07552_0689:0.30006603111895652214,(JRAS07624_1401:0.11472185095210590822,JRAS07896_0189:0.16616645894724871302)80:0.04516354439363523543)94:0.08408646679268105828,(GDEL01140_0101:0.27464543757451242989,(GDEL00427_0101:0.02625062960075378801,((GDEL00530_0101:0.00900905377791203464,(GDEL00534_0101:0.00257710298954512071,CHAL00049_0101:0.00000163880973327395)100:0.03006925103866237015)95:0.01792040905357175293,GDEL00342_0101:0.04552079308959734727)52:0.00935548764164871767)100:0.15318184534504231120)28:0.00462448589836767562)52:0.02854536197831373384)25:0.01484861738973928223)18:0.02638396685252094101,(GDEL00658_0101:0.32789983756725682440,GDEL00677_0101:0.13227334609807372967)24:0.03155709027882126760)61:0.02276830942383073833)98:0.05295865588500308502,GDEL00657_0101:0.16031908408312564585)99:0.02367526975619718699)100:0.10636033893204578649,(GDEL00567_0101:0.05392995005065302772,(GDEL00447_0101:0.04191513050477215646,ANIC00081_0199:0.02209847515317470840)100:0.09532556987266212201)68:0.02095072240674515293)66:0.02976644107567577233,((((GDEL00343_0101:0.06910033868561780979,(((JRAS06220_0101:0.01500832605517301958,(GDEL00503_0101:0.00304719442464690057,GDEL00541_0101:0.00136324900568251563)96:0.00654827688036866123)88:0.01388595665314956186,(GDEL00568_0101:0.00920617398987973179,GDEL00670_0101:0.00000163880973327395)69:0.00000163880973327395)100:0.01822567213924513110,(GDEL00665_0101:0.02259767116762142342,GDEL00435_0101:0.02551709405349843543)100:0.01828265976649672692)48:0.00000163880973327395)97:0.03528648015696082829,(GDEL00473_0101:0.03213281994726186613,(GDEL00505_0101:0.06818387018453389570,GDEL00678_0101:0.03017807824488284024)70:0.00628478287200413648)66:0.00773815598273750252)23:0.00783409135763287780,((GDEL00522_0101:0.02818812542166504106,(GDEL00455_0101:0.00513934378059017170,CHAL00042_0101:0.00201378975621604528)78:0.02184486427364349184)62:0.04337567440631666382,GDEL00457_0101:0.07864720459126244012)18:0.00560797214446297990)14:0.00396949139379296472,ANIC00082_0199:0.04344633145293554100)8:0.00132819145654349967)22:0.00574027747357424081)100:0.05161310093738592092,(GDEL00456_0101:0.00094156189919195727,(JRAS07801_0101:0.01693234253489029478,GDEL00445_0101:0.00000163880973327395)72:0.00743344390461764346)41:0.00316306210551646960,GDEL00460_0101:0.00425864368682628367);
TREE raxml_uce-1213_BP100 = ((CHAL00042_0101:0.00754715948134821943,GDEL00455_0101:0.01313850710335622875)100:0.00724026751056862979,((((GDEL00424_0101:0.08480491499962813928,ANIC00082_0199:0.07644254643827572138)43:0.00778581580493744284,((GDEL00505_0101:0.13649583452072433509,(((((GDEL00657_0101:0.11347424477990131209,USNM00132_2202:0.19854928777588182198)68:0.09850211407364158067,((CHAL00086_0101:0.04534366272967968459,GDEL00333_0101:0.08044885181617621173)99:0.24142233460203066375,(((((GDEL00601_0101:0.01591479609161959574,(((((CHAL00005_0101:0.02306683132663724448,GDEL00468_0101:0.03024362602952254328)50:0.00560053815535300689,GDEL00549_0101:0.03179875675273576008)30:0.00242515489850828828,GDEL00513_0101:0.02190477912302970023)18:0.00052500722364773723,(GDEL00251_0101:0.00539633858656574095,(GDEL00544_0101:0.00889809068569030574,(((USNM00132_2189:0.00816291416875083477,GDEL00539_0101:0.01136619824440218522)72:0.00623558639636081265,GDEL00271_0101:0.01187219295055997118)70:0.00431562884652317638,GDEL00674_0101:0.00600077520896473860)96:0.01279901718122088139)51:0.00000154218487626173)98:0.00936900870171881658)50:0.00566847963006938873,(((GDEL00583_0101:0.00897575449451554208,GDEL00602_0101:0.05430733317429947693)39:0.00504635003271332577,(GDEL00542_0101:0.02477506725984655184,GDEL00588_0101:0.02366212688820661797)22:0.00258274870020995572)26:0.00361556269694598325,GDEL00546_0101:0.03947519099300191014)30:0.00261525993923872931)46:0.00982558483779964568)100:0.20285959204519074528,((((GDEL00261_0101:0.03060398780615665448,GDEL00633_0101:0.02493022074684224376)93:0.01818798205589861050,((GDEL00470_0101:0.01514615592398073016,GDEL00501_0101:0.04060520371416301288)17:0.00000154218487626173,(USNM00132_2191:0.00000154218487626173,CHAL00073_0101:0.00438985083710342807)97:0.01586661188191895028)59:0.02205813372887794818)58:0.01827416311342030045,GDEL00463_0101:0.04073294923610865093)100:0.24262787771427868355,((((CHAL00035_0101:0.04147964383484358669,BRAN00020_0101:0.03692429949008499412)35:0.00253061587749797874,GDEL00453_0101:0.04082765998821994563)24:0.00679142794438124774,USNM00132_2177:0.04428911498428111937)51:0.00836170121790561632,JRAS06424_0199:0.03754965866803846447)94:0.15599628304986049021)48:0.02555850216555721754)4:0.01597443264390339263,(((GDEL00523_0101:0.02658744081509769458,(((GDEL00448_0101:0.04478434762847496864,USNM00132_2192:0.04224966530673588544)82:0.02816434281011226046,CHAL00001_0101:0.01795380589717451847)17:0.00000154218487626173,GDEL00570_0101:0.03576756603401129442)73:0.01073780218963811539)100:0.18940174737537474048,(ANIC00013_0189:0.48568914411592839508,((JRAS07896_0189:0.29876519065850137835,JRAS07624_1401:0.15744893601027432073)96:0.14819480867274734126,((GDEL00672_0101:0.11118961202123509024,(GDEL00236_0101:0.08317622423190228209,GDEL00580_0101:0.02941278519478156273)84:0.00895811767786750847)96:0.04299098119567937304,(GDEL00489_0101:0.02497865182490056901,JRAS05401_0301:0.12457706630076356702)100:0.07147488108159152920)100:0.18053263074950223754)49:0.01617321907622844973)7:0.01129483496809385347)7:0.03563894722350913896,((((GDEL00427_0101:0.03300302879027535580,GDEL00530_0101:0.03129853868163182812)56:0.01688306626480458664,((CHAL00049_0101:0.00239045822350360130,GDEL00534_0101:0.00223012243299908078)100:0.04194710647733849301,GDEL00342_0101:0.03317486688946286177)40:0.00000154218487626173)43:0.01993682864602969174,USNM00132_2190:0.06548223885139997646)100:0.18441149190330455299,((USNM00133_9653:0.13865854476512809446,GDEL01140_0101:0.18273847174919391478)98:0.08909371962056690519,JRAS07552_0689:0.27689343698115670422)94:0.10370807747785021347)45:0.03898212727142344458)3:0.00650397577701045636)23:0.03568760285401718219,GDEL00658_0101:0.37147198060780584061)20:0.00351920515282831909,GDEL00677_0101:0.21228311439206820621)60:0.08079262586659567702)63:0.07038015107480911914)41:0.02307719534890060459,((((GDEL00519_0101:0.05811889999144236041,(((GDEL00476_0101:0.05605141114272865072,(CHAL00023_0101:0.03030929375299075065,GDEL00312_0101:0.02516683912399600778)89:0.00848792457996253372)29:0.00000154218487626173,(CHAL00030_0101:0.03457569354546182611,(GDEL00423_0101:0.02417195676372961913,GDEL00496_0101:0.00640324700531293318)94:0.01094665652538155676)83:0.01133232787280259030)95:0.04193575255466620161,((((((GDEL00326_0101:0.01838971818384653803,GDEL00656_0101:0.00660396036300171796)96:0.03505325341362867941,GDEL00433_0101:0.02809716313696964535)38:0.00186636303767697656,GDEL00446_0101:0.04579492119592971922)81:0.00745024734573639883,(GDEL00643_0101:0.02265618235734146585,GDEL00487_0101:0.04022799842742391663)87:0.01952315566190329643)46:0.00454740484603715061,((GDEL00652_0101:0.05152419133467342482,(GDEL00266_0101:0.02895617762817975435,GDEL00498_0101:0.04858013388819697187)88:0.01695524707125469627)76:0.00833362255233527187,(CHAL00010_0101:0.00492857318236435485,GDEL00144_0101:0.00000154218487626173)100:0.06544423990436515348)33:0.00502115517657517052)40:0.00804174716279676752,(CHAL00039_0101:0.03484599603905270959,((GDEL00482_0101:0.03578826834587642280,GDEL00481_0101:0.02217446426114821900)98:0.02725760129349052985,GDEL00305_0101:0.04826191119568015025)67:0.01011709285710780774)18:0.00000154218487626173)20:0.00481585234790577084)13:0.00049150698417031312)40:0.02730019336441102604,(GDEL00653_0101:0.10966921179595635893,(GDEL00307_0101:0.03801395903373887275,ANIC00086_0101:0.02668727651236611070)100:0.04375834057674569955)97:0.09481562221597575335)19:0.00438360083750114794,((((CHAL00050_0101:0.00000154218487626173,CHAL00021_0101:0.01061668612555098298)96:0.00936774136512509049,GDEL00484_0101:0.06101781067867163844)83:0.00259567251597898375,(GDEL00190_0101:0.01870562999435935320,GDEL00535_0101:0.02873613142399196810)99:0.02143842552657765702)99:0.04081410926437972764,((GDEL00268_0101:0.00894649154164564066,USNM00132_2194:0.00543336926941555623)96:0.06530124821433895554,((((GDEL00637_0101:0.04338147412068432685,JRAS06363_0101:0.02135098056214135981)91:0.00755235927355593552,(GDEL00459_0101:0.02985865989081297467,GDEL00436_0101:0.03187635810659285307)98:0.03854851760894344170)87:0.02074398794350563666,(JRAS07892_0101:0.17986192313188578695,(JRAS07795_0189:0.01416631172879298343,JRAS06480_1501:0.01148922128632625349)97:0.02568384410783693464)13:0.00858563102155495382)15:0.00841644972824908029,GDEL00642_0101:0.04175022941334890353)17:0.00000154218487626173)53:0.01755633563452311044)22:0.00940252030955328680)51:0.02978120605140819471,(GDEL00581_0101:0.03241645813565796619,GDEL00467_0101:0.04534512377673447642)99:0.10875507322461201720)74:0.04549264756559487366)79:0.10547992317757812208,GDEL00567_0101:0.11516703304687338216)28:0.02177600229692870995,(GDEL00447_0101:0.06219079576523374453,ANIC00081_0199:0.02388589522121601152)98:0.07074121303914841785)47:0.00812278072249268332)41:0.01621081621490460742,((USNM00132_2195:0.04834858941353343403,GDEL00678_0101:0.04176227099245920921)67:0.00782185899330431478,GDEL00473_0101:0.08276280691722606719)59:0.01562764894541105593)40:0.00985386495555111604)15:0.00304432251925455420,(GDEL00667_0101:0.09145695578738058384,((((GDEL00670_0101:0.00374808437952889274,GDEL00568_0101:0.00000154218487626173)57:0.00000154218487626173,(JRAS06220_0101:0.01124407177108305116,(GDEL00541_0101:0.00278298287525987091,GDEL00503_0101:0.00286924429065214728)100:0.00712427783271005286)88:0.00825494790373022987)96:0.02492526538497608080,GDEL00343_0101:0.01866102141183911822)87:0.00927452781975259856,(GDEL00435_0101:0.03418754938953564443,GDEL00665_0101:0.01301217907570670351)59:0.00569255377322161818)93:0.03432054949405689143)34:0.00953826298247279457)93:0.02189557386695411417,(JRAS07801_0101:0.06647075367041246907,(GDEL00445_0101:0.00931306993863389304,(GDEL00456_0101:0.00557083894682298096,GDEL00460_0101:0.00482966673287187846)97:0.00547682793739965798)98:0.02574363639820832772)100:0.02583471343613362448)100:0.05897863916708373511,GDEL00522_0101:0.04000591699838428050);
TREE raxml_uce-1214_BP100 = (USNM00132_2180:0.00444908034578805033,(((JRAS05401_0301:0.11062084127626663210,(GDEL00489_0101:0.06950094195184143564,GDEL00437_0101:0.03787041214655129107)48:0.02265091565454403419)100:0.09133212312252463050,(((GDEL00580_0101:0.04156099994497583494,GDEL00236_0101:0.09319895099077825373)88:0.00000149980399877612,GDEL00672_0101:0.06256556868879985245)100:0.14009568993221024891,((((CHAL00035_0101:0.05393130536639768186,(JRAS06424_0199:0.02236951895210014321,USNM00132_2177:0.02524948814102025152)91:0.01290852858849565570)94:0.05527276368927259292,GDEL00453_0101:0.09922113967712611893)74:0.03295193145007628555,BRAN00020_0101:0.07674336930528344314)100:0.10553172606918514997,((GDEL00448_0101:0.05668053969744393100,(CHAL00001_0101:0.05581011712182996909,(GDEL00523_0101:0.07774228633135699118,GDEL00570_0101:0.04858614945845630279)37:0.01484333190903961396)68:0.00755928900758833996)100:0.34457123040798626201,(((((GDEL01140_0101:0.32745300838878432792,USNM00133_9653:0.28568232740692334204)69:0.08838932772983396080,JRAS07552_0689:0.31625406716698195586)20:0.01571089407243939085,(((JRAS07896_0189:0.29590382737907094945,JRAS07624_1401:0.19271856468593656642)52:0.09148783887420795791,GDEL01727_0101:0.29055941665579165800)20:0.00614104802202332292,(GDEL00342_0101:0.02533233386836713022,((USNM00132_2190:0.04919753587676373857,GDEL00530_0101:0.00609237930768699327)40:0.00504811739845930588,(GDEL00427_0101:0.03357896745141868144,(CHAL00049_0101:0.00000149980399877612,GDEL00534_0101:0.00392548556214251509)100:0.03609269140814713034)12:0.00000149980399877612)44:0.00949421808445033780)100:0.22757175650161634572)18:0.00724786998639608254)96:0.06042781308626871822,((((GDEL00468_0101:0.10557550308451621457,(((GDEL00583_0101:0.03823401093749039664,(GDEL00602_0101:0.15823665501240458120,GDEL00542_0101:0.04097323441878926442)55:0.01456494876167148227)38:0.00548346707653666297,GDEL00588_0101:0.05762617058316799046)62:0.02947267339297606273,GDEL00513_0101:0.05756114953437819343)39:0.00315752764985787176)21:0.01555059192642498089,(GDEL00601_0101:0.03349307038865502462,GDEL00549_0101:0.08255871013557038174)24:0.00564098081533681572)36:0.03962442069417545371,((GDEL00544_0101:0.02400573521467654070,GDEL00251_0101:0.00550684257503285344)99:0.03082519134267756519,(GDEL00539_0101:0.01790185198311992909,(GDEL00674_0101:0.00273602530259966321,GDEL00271_0101:0.00898056609021528375)69:0.00000149980399877612)62:0.00674651338942475719)100:0.12577488996080127270)100:0.25826965373275717619,(GDEL00677_0101:0.14841308414894655021,(((CHAL00086_0101:0.06594321878577737162,GDEL00333_0101:0.03082264870925945088)100:0.26125425206404845335,GDEL00658_0101:0.24724793789128457489)4:0.00000149980399877612,((((((USNM00132_2194:0.02684740484367444460,GDEL00268_0101:0.00000149980399877612)62:0.05096101425466768864,(JRAS06480_1501:0.05604128697960662070,(GDEL00637_0101:0.02697047312572580652,(GDEL00459_0101:0.06793678242772620279,JRAS06363_0101:0.02304362971523060688)35:0.00088785734258031560)64:0.02639961219320735922)45:0.00753640809511052934)11:0.00000149980399877612,JRAS07892_0101:0.11847278329578396494)40:0.01032535105488730995,(((((ANIC00084_0101:0.05977223040657574094,GDEL00535_0101:0.01205973608655518635)98:0.06723348471460645348,(GDEL00484_0101:0.03623231606971577534,(CHAL00021_0101:0.00727480006975600620,CHAL00050_0101:0.01139298211525874294)93:0.00768312285970814204)95:0.00956709736008607564)89:0.01857238165666497479,(GDEL00307_0101:0.01994128580170302298,(JRAS07623_0101:0.03534185726107352127,(ANIC00086_0101:0.03483971529627474806,GDEL00653_0101:0.09625896451428764267)63:0.04020136358898731416)40:0.00935663465344759894)88:0.06113924287047282913)25:0.00608666358377432225,(((GDEL00312_0101:0.04392517096415741312,(GDEL00476_0101:0.10014488238843757828,(CHAL00030_0101:0.02808708850063893273,(GDEL00423_0101:0.00546061183006558374,GDEL00496_0101:0.01098465289731324901)99:0.01554146324851418508)97:0.02072086824262793850)70:0.01125514376845234386)66:0.02265018956102913400,((((GDEL00446_0101:0.07400969739090922095,(GDEL00433_0101:0.00982904724913998516,GDEL00326_0101:0.01379144823492458108)66:0.02671766210127033900)18:0.01415237213898512363,(GDEL00643_0101:0.03772049328227270598,GDEL00487_0101:0.04985571333048038900)43:0.01470677750015474648)0:0.00000149980399877612,((GDEL00498_0101:0.02602136746970816483,GDEL00266_0101:0.02655117785699914051)84:0.01176438369980976548,(GDEL00519_0101:0.10952978123549471368,(CHAL00039_0101:0.07063350110261781833,(GDEL00482_0101:0.02474631257081410032,GDEL00481_0101:0.00870965684289948944)65:0.01017877946334429587)34:0.02248341057788224434)2:0.00127932296615160430)4:0.00168106117767809530)1:0.00153289466229441975,GDEL00305_0101:0.06333466115337790803)0:0.00000149980399877612)1:0.00623106649688371511,(GDEL00652_0101:0.20175602446891771624,CHAL00010_0101:0.01423452821052313341)16:0.00294387199362359294)7:0.01343729242310501108)16:0.00793384948095070264,((GDEL00262_0101:0.00000149980399877612,GDEL00581_0101:0.00000149980399877612)100:0.03797238939268507418,GDEL00467_0101:0.01856720896286239569)100:0.34252496640380730719)18:0.00000149980399877612)74:0.06222945483477961698,(GDEL00276_0101:0.26573416599394755755,(GDEL00567_0101:0.06989413275386748003,((((GDEL00522_0101:0.02517079605518427257,(GDEL00455_0101:0.00383948966573846107,CHAL00042_0101:0.00000149980399877612)89:0.01859649363769864949)42:0.02069874145818681455,(((GDEL00665_0101:0.01188225420638112755,GDEL00435_0101:0.02093960670468523674)64:0.00981065704255230063,(GDEL00343_0101:0.01426855262588147197,(GDEL00670_0101:0.00986429155675573946,((JRAS06220_0101:0.00611158843371071431,((GDEL00659_0101:0.06375317206691571981,GDEL00503_0101:0.00323991368589828833)14:0.00000150963624962443,GDEL00541_0101:0.00303504089272100055)30:0.00000149980399877612)58:0.00624193619098183366,GDEL00568_0101:0.00908090505669121618)40:0.00000149980399877612)67:0.01550555486917542039)54:0.00234888421185183932)95:0.03836986605104394932,(((GDEL00460_0101:0.01460532077929113833,GDEL00456_0101:0.00615693441100484753)89:0.00456523279401275031,(GDEL00445_0101:0.00336947746794370078,JRAS07801_0101:0.03786410910763555321)48:0.00000149980399877612)92:0.02652074466646336601,(ANIC00082_0199:0.03677771124561306920,GDEL00457_0101:0.05144385822566301114)37:0.01064287318245587914)13:0.00361295148428213749)14:0.00562729583888624783)6:0.01342748535626838574,((GDEL00473_0101:0.02563962582625813058,GDEL00667_0101:0.08627410836308944952)15:0.00062834344097379032,(USNM00132_2195:0.00000149980399877612,GDEL00678_0101:0.05037773008969609334)13:0.00000149980399877612)12:0.01698148483995275126)39:0.03154615607942145433,GDEL00447_0101:0.12347856700451423362)25:0.01002194453066027231)39:0.03885366489436421766)95:0.08526748617747681447)97:0.05922830314115676287,(GDEL00657_0101:0.24843315207652436061,(GDEL00469_0101:0.03547994444817904186,JRAS07624_0489:0.03837948689262252189)100:0.11731691212837762339)71:0.00858178952036680459)96:0.06212309774782950877)27:0.01196099858515110685)89:0.04109816087787390021)62:0.02082391621670212287)78:0.04567486561752570617,ANIC00013_0189:0.60914876192078404316)58:0.00327286446554405676)51:0.01956885479515477894)100:0.21987880602904485983)90:0.03687734448279710031)100:0.11039683485844688227,JRAS05401_0102:0.11408350131815021833)100:0.04691798715441417023,JRAS05708_0101:0.00503268136118466530);
TREE raxml_uce-1216_BP100 = (USNM00132_2180:0.00278526705524976192,(((((USNM00132_2192:0.32423030765142119014,(CHAL00001_0101:0.03244102305098080230,(GDEL00448_0101:0.12475703060972513636,(GDEL00570_0101:0.12532289374275312754,GDEL00523_0101:0.02327432962995903964)50:0.02921883028487605449)27:0.02895896510225120721)53:0.05748348725798779757)18:0.03496957591730160547,((ANIC00013_0189:0.60576633816974179148,((GDEL00468_0101:0.07856791484531130965,GDEL00546_0101:0.02380507385064886336)67:0.02431445578156852388,((GDEL00549_0101:0.25036437219502744034,(GDEL00251_0101:0.01677697971806748137,(GDEL00271_0101:0.01796625897120791501,(GDEL00539_0101:0.03340186171716559571,USNM00132_2189:0.01118428346000585431)50:0.00000169233324435212)83:0.01572721810087904931)59:0.00716786777573621622)15:0.00427945528142084902,((GDEL00583_0101:0.10857117670870504444,GDEL00542_0101:0.01927670019458446737)5:0.00000169233324435212,GDEL00588_0101:0.02583238788810292980)14:0.01421302941507564775)10:0.01123325318234425808)49:0.02559113242922239281)26:0.04595885960434176881,((GDEL00427_0101:0.04807440911809998663,(CHAL00049_0101:0.05200231334000571248,GDEL00534_0101:0.00378008111588728915)69:0.02136648074352052659)62:0.06079042991665854767,GDEL00342_0101:0.44617113373261885201)50:0.04993980642991514840)4:0.02521377441300141214)21:0.04819434662479187004,((USNM00132_2177:0.01069666636537039764,(JRAS06424_0199:0.03031800164796695854,((BRAN00020_0101:0.16788784427526973198,GDEL00453_0101:0.03449420323599555749)38:0.00922759770757548836,CHAL00035_0101:0.04310925985125591692)46:0.02371372076321681330)53:0.01129267505373131308)89:0.08023010720054173095,((JRAS07552_0689:0.49863935483686899763,(USNM00132_2190:0.36866548794498582575,((GDEL00470_0101:0.04462643819450545085,CHAL00073_0101:0.04626498770772673880)60:0.02130759117928289481,((CHAL00071_0101:0.03304627137711466101,(GDEL00261_0101:0.02451474565493298383,(GDEL00633_0101:0.02924120096903630450,GDEL00550_0101:0.01503925300770649412)80:0.01970117703698044329)58:0.01668375530111963420)70:0.02513862317308559330,GDEL00463_0101:0.08116993105971302691)54:0.02123658341281842860)98:0.17896677397121363295)3:0.02134706163903738255)2:0.01544728276568222564,((GDEL00677_0101:0.16903480752183389080,((GDEL00469_0101:0.29077518072535130100,(USNM00132_2202:0.17789043764093145916,JRAS07624_0489:0.10994860802868358651)57:0.02819265930670769235)51:0.03519022887111392106,(GDEL00657_0101:0.12127648750456569704,((((USNM00132_2193:0.18451705634478240969,GDEL00467_0101:0.03993124050251085216)96:0.07363331399075290218,(GDEL00262_0101:0.00000169233324435212,GDEL00581_0101:0.00000169233324435212)100:0.13329602908092480495)76:0.07301822565731448667,(((((GDEL00391_0101:0.01357329848004095764,(JRAS06480_1501:0.00306674216307761382,JRAS07795_0189:0.00728781027252083883)78:0.00297596007061637661)99:0.01498879680052065191,((JRAS06363_0101:0.03535413337711623694,((GDEL00459_0101:0.01094543149923637819,GDEL00436_0101:0.01691830790697840606)78:0.01363309848005756636,GDEL00637_0101:0.10268944595133076836)9:0.00000169233324435212)55:0.02598935168241791813,(USNM00132_2194:0.00334623298796099750,GDEL00268_0101:0.01059991964325537363)90:0.01707580516330852588)50:0.00999861102206937857)76:0.03020844091568420514,((GDEL00653_0101:0.00000169233324435212,ANIC00086_0101:0.07612058258664744503)81:0.03258794713977503782,(GDEL00190_0101:0.01584975787208396658,GDEL00535_0101:0.11067620622044414824)92:0.03805565484812938742)18:0.01054451253281604543)16:0.01963875393979814046,(((CHAL00030_0101:0.06234183752206455542,(GDEL00423_0101:0.01805376648278431834,GDEL00496_0101:0.02746941450498353171)79:0.00496964579416662219)59:0.01920139728989599462,(GDEL00312_0101:0.02874000381053637074,CHAL00023_0101:0.01486198645661901754)69:0.01379830793961916123)64:0.01653000256950935137,(((((GDEL01727_0101:0.45805257328473270029,(GDEL00446_0101:0.03343186169594203339,CHAL00010_0101:0.03197158407246487866)51:0.00343231545598625962)4:0.00913060352266321061,((GDEL00433_0101:0.03664465100808722564,GDEL00326_0101:0.10827166053735462481)100:0.09069964643880115696,GDEL00266_0101:0.14291191882183296169)68:0.02235673144010331612)3:0.00207329168796638406,((GDEL00498_0101:0.05887624920276030710,GDEL00652_0101:0.03776248519562965672)15:0.00443381534637348872,GDEL00487_0101:0.05527062764525636496)5:0.00000169233324435212)1:0.00807977724589906132,(GDEL00519_0101:0.05154010790770281042,(GDEL00481_0101:0.00590314972952553797,GDEL00482_0101:0.03264566321547173605)94:0.02495876668709707397)14:0.00486559191735945473)0:0.00000169233324435212,GDEL00476_0101:0.05019040860098223505)1:0.00796021241009009332)1:0.00962368920274207437)3:0.00995284576358314473,((ANIC00084_0101:0.00000169233324435212,(JRAS07624_1401:0.56684027016183313741,(GDEL01140_0101:0.04636668803983332032,USNM00133_9653:0.09497189363222691139)100:0.45148834073189442195)22:0.11236458955875090748)15:0.04610606936599484507,GDEL00484_0101:0.04435711449148204560)9:0.02805240111481648729)3:0.00704448488952134043)5:0.01258841815019036414,(USNM00132_2195:0.27872771778511234997,((((GDEL00417_0101:0.00880607509070662452,(GDEL00541_0101:0.00279856656477480868,JRAS06220_0101:0.00000169233324435212)100:0.02060615921576828408)100:0.02213361913314586260,(GDEL00343_0101:0.02159050391221588663,GDEL00665_0101:0.03836904710365567767)58:0.00501739864555399498)53:0.02246623811520817929,GDEL00457_0101:0.03526235638843460557)23:0.00332192766164637887,(GDEL00473_0101:0.03786834990540837581,((CHAL00042_0101:0.01725918863634069711,GDEL00505_0101:0.12122037379460870454)22:0.00986347459035707454,(((GDEL00447_0101:0.05004731325251127183,ANIC00081_0199:0.05367223190472047295)100:0.15258079075804764635,GDEL00435_0101:0.04902388825481485829)26:0.02887349747244701698,(GDEL00460_0101:0.00279743459530670683,(GDEL00445_0101:0.01045808649861854935,GDEL00456_0101:0.00000169233324435212)30:0.00264547801922354001)91:0.02712903081005767561)22:0.01341742732434280695)24:0.01664314486333985654)24:0.00365095519506221031)32:0.00978170822338797832)99:0.19933372874120527940)0:0.00000169233324435212)9:0.03956893313733170214)3:0.01008265655265074522)11:0.02777486399094106564,(GDEL00658_0101:0.10522671993912789679,(GDEL00333_0101:0.03652393909110818876,CHAL00086_0101:0.04814182372444220093)100:0.21193171482952638529)28:0.01835143240998774947)6:0.00769602404462027545)4:0.01907568164219149154)6:0.03918789824107464514)26:0.03445504010309650977,((GDEL00489_0101:0.04246196354286466829,(GDEL00437_0101:0.01215357921867577483,JRAS05401_0301:0.06344171698583390973)77:0.00578652625310414372)66:0.00401799031221045100,JRAS05401_0102:0.23667980880148914435)51:0.08604195492265509504)40:0.02867704827517661079,((GDEL00580_0101:0.03456149063022432438,GDEL00672_0101:0.02378278146655296577)21:0.00949390298983895584,GDEL00236_0101:0.04343758088879017681)77:0.03754432103676084986)94:0.07311095019171921783,JRAS05708_0101:0.00373085362850861463);
TREE raxml_uce-121_BP100 = (USNM00132_2180:0.00505046609568177065,(JRAS05401_0102:0.03779617492163910020,((((JRAS05401_0301:0.01452702986622642599,GDEL00437_0101:0.00668730874736649886)54:0.00000119829490199976,GDEL00489_0101:0.02400576162125602278)79:0.02069740104649423970,(((((GDEL01727_0101:0.31440303886365433828,GDEL01734_0101:0.27663977238128328873)75:0.05873138845962582594,JRAS07552_0689:0.40173632837589273725)34:0.04330993301150116992,((BRAN00020_0101:0.03906608859032941611,(JRAS06424_0199:0.04315234788405193644,GDEL00453_0101:0.05057090585327484594)38:0.01165793525086389337)34:0.00682076599136486206,(CHAL00035_0101:0.03423932510429725240,USNM00132_2177:0.04318602892603926741)38:0.00662484465770823896)100:0.13015257428480034307)5:0.01257755554070500055,((GDEL00448_0101:0.05293522691434759953,((CHAL00001_0101:0.02859161267715801952,GDEL00570_0101:0.03743677720168126638)78:0.01126508731003895633,(USNM00132_2192:0.39698773297566042340,GDEL00523_0101:0.05380491293176314221)57:0.01792430169358904743)62:0.01998220264641519320)99:0.15075718417368016988,(GDEL00530_0101:0.00000119829490199976,((GDEL00534_0101:0.00206909701059363078,CHAL00049_0101:0.00000119829490199976)85:0.01124891511787822450,(USNM00132_2190:0.02230852113068347922,(GDEL00427_0101:0.01136224927577472905,GDEL00342_0101:0.03026453967568580594)33:0.00334840048428618371)38:0.00550194922973422981)40:0.00376683500301407993)100:0.14240086004618840443)19:0.01343156376749419199)13:0.01513993162153555103,(((((GDEL00677_0101:0.15016535726960184016,((GDEL00501_0101:0.06076327220206691193,(GDEL00470_0101:0.02455241921424964474,CHAL00073_0101:0.01440003602955072619)74:0.00366206045611999938)63:0.01800899588091229783,((CHAL00071_0101:0.20507658439332923650,GDEL00463_0101:0.07071386817806844804)33:0.02074543334213595214,((GDEL00633_0101:0.03017839372546963009,GDEL00550_0101:0.03164757638059948613)92:0.03310244749192256530,GDEL00261_0101:0.08333566233807537804)54:0.02820522075988416560)57:0.03946444047284110995)100:0.31327294235356789587)31:0.01389175594906915355,GDEL00658_0101:0.16081246198000898051)42:0.03739823113723683007,(((((((GDEL00519_0101:0.05697683516399497383,(CHAL00039_0101:0.07724925384850953036,((GDEL00326_0101:0.01886366855362252640,((((GDEL00333_0101:0.47501457289816206853,GDEL00487_0101:0.00000119829490199976)33:0.04136795391243961589,(GDEL00433_0101:0.03375880826812924229,GDEL00446_0101:0.04180890238258508362)60:0.00245159417251941160)25:0.00791325227928794082,(GDEL00652_0101:0.03066187150086384719,(GDEL00498_0101:0.02918880205520527418,GDEL00266_0101:0.02642316223443417350)90:0.01285689204146193282)73:0.00621329391712542155)20:0.00776710045657467117,CHAL00010_0101:0.08643048575710302051)15:0.00000119829490199976)13:0.00417585179017864599,(((CHAL00030_0101:0.02936151189010367119,(GDEL00423_0101:0.02315552898450799410,GDEL00496_0101:0.01291323507945250568)100:0.01681540962277321832)96:0.02385940492283400091,((CHAL00023_0101:0.07285781878017631719,GDEL00312_0101:0.02261183923532552112)91:0.01358722925595643415,GDEL00476_0101:0.04586863497986382737)69:0.00715127320821431784)74:0.00773198045510622815,(GDEL00305_0101:0.03849524873206151832,(GDEL00481_0101:0.01225922620004082746,GDEL00482_0101:0.02253223128014706853)100:0.03993441959458069596)69:0.01119861684386442950)41:0.00852540913539815912)11:0.00237774750157178751)16:0.00492926976085524427)43:0.01980897548893816723,((((USNM00132_2194:0.01347867650518118875,GDEL00268_0101:0.00276946944747252354)100:0.04339331478697128902,(JRAS07795_0189:0.01185937983608124566,JRAS06480_1501:0.00612433769440914964)100:0.04711305871977160276)60:0.00616651117399986438,(GDEL00642_0101:0.09262395235627188250,(GDEL00459_0101:0.06147367483283579931,(GDEL00637_0101:0.06026103004167122912,JRAS06363_0101:0.05558125404251852003)87:0.01973256450680772184)89:0.01453095947039077795)26:0.00241307498986250910)88:0.01788638383237995538,((GDEL00484_0101:0.02612493077299098132,(ANIC00084_0101:0.03469110906287126844,(CHAL00050_0101:0.00779028103226801598,CHAL00021_0101:0.00994467425080395456)99:0.01873835298310599570)76:0.00365355767114955172)68:0.00709853815995952365,(GDEL00535_0101:0.01983518329738055003,GDEL00190_0101:0.02771354709822727511)85:0.00976963672093772613)100:0.04110167841429248486)37:0.01149906869412132583)13:0.00603131177006285390,((GDEL00307_0101:0.05221176258047773716,GDEL00653_0101:0.05246908136277513013)57:0.01455890603239367621,ANIC00086_0101:0.03631634641366201371)91:0.03219816983878005801)58:0.04658394521334457278,(USNM00132_2193:0.19336100043323037334,(GDEL00581_0101:0.03804370140166371539,GDEL00467_0101:0.04033598900136383530)98:0.07069610247955288029)93:0.05719261973103917374)28:0.01324546217175866583,(ANIC00081_0199:0.22956360047675986036,(GDEL00457_0101:0.18082014536784646319,(GDEL00567_0101:0.13675537769307871683,((USNM00132_2195:0.06394282264994122222,GDEL00473_0101:0.08305725744176792325)71:0.01799751847791965925,((GDEL00505_0101:0.24842071289356304487,((JRAS07801_0101:0.06797041290740478414,((GDEL00460_0101:0.01135244159962543742,GDEL00456_0101:0.01394904131381275239)97:0.00659164968078422564,GDEL00445_0101:0.01296148574644833545)93:0.01619011043608743414)91:0.03984909230732321811,(ANIC00082_0199:0.14621211989191493230,GDEL00424_0101:0.05634580419192088824)16:0.00921273313029927383)18:0.00533784535609924463)12:0.00978975166599005409,(((GDEL00343_0101:0.02227894838388834106,(GDEL00435_0101:0.03246874717540593203,GDEL00665_0101:0.02950969852612223693)95:0.01288593497085040174)77:0.00393317414691485116,(GDEL00670_0101:0.00487412482380954019,(GDEL00568_0101:0.00519745163693664976,((GDEL00503_0101:0.00521606258168661862,GDEL00541_0101:0.00521056821979052655)99:0.00172438454016475692,JRAS06220_0101:0.01064547186393010464)100:0.00707647168597900535)87:0.00220606206513086680)100:0.02733052051811124192)100:0.07682738086102076924,(GDEL00522_0101:0.06265011060401882992,(GDEL00455_0101:0.00930094515655817064,CHAL00042_0101:0.00000119829490199976)100:0.02673393761285549480)100:0.10456330417154036105)27:0.01041674051964024995)13:0.00843801499096189997)25:0.01432553047623070369)52:0.03801026645980460500)76:0.03166705897515371265)74:0.03137803958834927548)41:0.01567051530744623111,GDEL00657_0101:0.17317669446637090624)31:0.01160923093830160124,(GDEL00469_0101:0.13492670797282929618,JRAS07624_0489:0.08152557261476625627)96:0.05881894922041536883)76:0.04141329099106660222)19:0.01546936193217211993,(JRAS07624_1401:0.34883380535574909365,JRAS07896_0189:0.25930275139389469263)65:0.12446708388479574281)10:0.01792910348128467363,((GDEL01140_0101:0.09359581893378754458,USNM00133_9653:0.16686972113908399296)100:0.26257533232696594894,(GDEL00602_0101:0.04170374479885653740,(((GDEL00588_0101:0.05452493005313586300,GDEL00546_0101:0.06275011148112816239)16:0.00000119829490199976,((((((GDEL00251_0101:0.01742877516182306241,((USNM00132_2189:0.00570759649155546268,GDEL00539_0101:0.02249049894944298023)63:0.00277949087377447153,(GDEL00271_0101:0.00760106659409081394,GDEL00674_0101:0.02062645354726187416)51:0.00000119829490199976)94:0.02695726601964490085)55:0.00000119829490199976,GDEL00544_0101:0.01684688889133618972)70:0.01509263154244355233,GDEL00549_0101:0.07109411824965605753)11:0.00000119829490199976,GDEL00601_0101:0.03338927753593305681)4:0.00000119829490199976,CHAL00005_0101:0.02765390665121529243)30:0.00401728875085713682,(GDEL00468_0101:0.01334947593211324030,GDEL00513_0101:0.04644190992950376212)37:0.00000119829490199976)40:0.01341609857020384898)19:0.00244976038247313611,GDEL00542_0101:0.05303945151183708795)22:0.00404851001569208561)99:0.12781554194933977819)26:0.06454444269320433469)10:0.01094429115777217389)100:0.12174440789067138280)49:0.00516526852470433184,((JRAS03075_0101:0.00901702581628247707,(GDEL00580_0101:0.00000119829490199976,GDEL00671_0101:0.06678682040960771948)85:0.01252822230698961460)50:0.00000119829490199976,GDEL00236_0101:0.02384207313551826163)74:0.03396231683571217241)76:0.01481525796307518739)100:0.06440839050875202254,JRAS05708_0101:0.00024913744907050883);
TREE raxml_uce-1225_BP100 = (USNM00132_2180:0.00201712037362432274,(JRAS05401_0102:0.02886529052420038974,((GDEL00437_0101:0.03019822317282946228,(JRAS05401_0301:0.04609694322666876148,GDEL00489_0101:0.04011359156387622749)78:0.00493411248666095897)99:0.04002578618560854312,((((GDEL00534_0101:0.00646841300100274401,CHAL00049_0101:0.00467977876897006720)51:0.00000142453052255260,(USNM00132_2190:0.03284850539583823725,(GDEL00427_0101:0.01061702284210426679,(GDEL00342_0101:0.02389134733764545007,GDEL00530_0101:0.03962458626159623409)40:0.00290659417580513540)4:0.00000142453052255260)38:0.00765223004011280575)98:0.09534421076986025756,(((((USNM00132_2192:0.13611103158155660187,GDEL00448_0101:0.08405965918831803663)74:0.06067564821473817732,((GDEL00570_0101:0.06113630849453703664,CHAL00001_0101:0.11250154611837134833)100:0.13030937463089031780,GDEL00523_0101:0.16891924735099425603)36:0.01136980037537688691)79:0.07337827553322674723,((GDEL00501_0101:0.01560324820409098034,(GDEL00470_0101:0.01367768795995332083,(USNM00132_2191:0.00000142453052255260,CHAL00073_0101:0.00451346432343875063)94:0.01393514705730652600)85:0.00754553757537172395)64:0.00854217923612000940,(((GDEL00633_0101:0.01613080730093667883,GDEL00550_0101:0.00385421319041949918)99:0.02145847453762871060,GDEL00261_0101:0.04015903939654908578)71:0.01716790948130056740,(GDEL00463_0101:0.09861847132838605368,CHAL00071_0101:0.09654594982481468080)48:0.01277637295736277524)50:0.00927321328163295718)95:0.14014511109492805430)27:0.02129159937331683017,((((GDEL00546_0101:0.07288800879492284002,(((((GDEL00549_0101:0.09491991463192948897,GDEL00513_0101:0.02349679845439606868)41:0.01699123221221787369,GDEL00468_0101:0.05447884730874210518)33:0.00444452628283931693,(((GDEL00251_0101:0.01304497379072487757,GDEL00544_0101:0.01233478053444586608)93:0.00785591479943142587,((GDEL00539_0101:0.06510968082138265944,USNM00132_2189:0.00872058407494897582)89:0.01463737248098647727,GDEL00674_0101:0.01022610356309820376)99:0.02432623153454830170)95:0.01469374561626898314,CHAL00005_0101:0.03269509379946339278)41:0.01054871362809950940)11:0.01602242052481869100,(GDEL00601_0101:0.05491724678271131532,(GDEL00588_0101:0.03966724713043714989,(GDEL00542_0101:0.03101781707050892817,GDEL00583_0101:0.02907999442401730875)42:0.01010892569140394923)55:0.00517760789483239468)14:0.00465929285696703877)18:0.01343744100040651993,GDEL00602_0101:0.10428559424198952099)45:0.03341274574140528503)68:0.05624753477275316882,(GDEL01140_0101:0.21472115909561281799,USNM00133_9653:0.11593448196062991484)100:0.25346283776484362926)18:0.06370462337610245662,(((JRAS07624_1401:0.40904303548804404889,GDEL01727_0101:0.21486001394873599502)30:0.05508153106730386689,GDEL01734_0101:0.16175418600364460664)20:0.02803069544183933032,(GDEL00677_0101:0.19468804398553982149,(GDEL00658_0101:0.42082291037790081623,(GDEL00305_0101:0.24448459430427360584,((GDEL00333_0101:0.22521189164024302265,CHAL00086_0101:0.06231159792008048731)100:0.22192588684971253921,(GDEL00657_0101:0.20083310358528766448,(((GDEL00467_0101:0.10900307781465150281,(USNM00132_2193:0.10095239019371221589,GDEL00581_0101:0.07068605026393802448)59:0.02967770663602356182)98:0.11624198364496919622,(((GDEL00653_0101:0.10000051311215843453,(GDEL00307_0101:0.07033483203213815316,ANIC00086_0101:0.05594985343332710415)81:0.06032954548560555408)95:0.06399571430594476473,((CHAL00021_0101:0.03297810960984646350,(GDEL00535_0101:0.11818808303864893061,GDEL00484_0101:0.07404638031450518076)74:0.00394475754591736699)80:0.04765018138347924814,((USNM00132_2194:0.20150019992761233900,((JRAS06363_0101:0.04673179961520479431,GDEL00637_0101:0.02834856693051087534)97:0.02200392593619332829,((GDEL00436_0101:0.03270203034430756855,GDEL00459_0101:0.07962838933972786470)99:0.07022197008399781726,((JRAS06480_1501:0.01135344858183903217,JRAS07795_0189:0.00401247364948584088)90:0.01145002737898102689,GDEL00391_0101:0.02919597482441270778)80:0.01280210695829110505)83:0.02501271184577160897)64:0.01959986155247380943)74:0.01049995809472297793,GDEL00642_0101:0.08367615811151375704)82:0.02517746976495011807)35:0.00886283881425824725)45:0.02053760814605001123,(((CHAL00030_0101:0.07664369778861751525,(GDEL00423_0101:0.02785573082057348979,GDEL00496_0101:0.01237578346317360668)99:0.02584317883829103865)98:0.03732094670706162520,((CHAL00023_0101:0.02041256715020881365,GDEL00312_0101:0.02275787553448788483)72:0.01664388174955674926,GDEL00476_0101:0.05682939904849656360)39:0.01066103386679639713)61:0.01375985808414620544,((((((GDEL00266_0101:0.03149223081917119221,GDEL00498_0101:0.04689023322512551190)56:0.01199097523231015296,(GDEL00652_0101:0.06203078131451390809,GDEL00487_0101:0.08488186018036331104)26:0.01238094045138216082)37:0.01646133166853900459,(GDEL00326_0101:0.04267806688279351945,(GDEL00433_0101:0.07259101102064101363,(CHAL00010_0101:0.00560776995122335212,GDEL00144_0101:0.00000142453052255260)100:0.12140104718462348121)22:0.00733400884483436950)18:0.00463464093765043363)34:0.00869240360304014519,(GDEL00481_0101:0.04487267166917301153,GDEL00482_0101:0.10491746633070550554)100:0.08520494773686947132)28:0.00394849645910704764,GDEL00519_0101:0.15529105097543241532)34:0.00529678729127188146,CHAL00039_0101:0.07637532302374695770)21:0.00539696242152021624)66:0.02914296125623164202)41:0.02333397888537588546)52:0.03430248906638156542,((JRAS07624_0489:0.29748188220729054887,(USNM00132_2202:0.02977360173053784573,GDEL00469_0101:0.06803234631558736922)98:0.10233214428164617849)84:0.10332742345381776272,(((ANIC00081_0199:0.09373287816210316981,GDEL00447_0101:0.12279055797697961683)100:0.13667133765041536431,GDEL00567_0101:0.13847898996955623763)64:0.03442947843674574321,((((GDEL00276_0101:0.14851900376615023713,(GDEL00455_0101:0.00351036420003644377,(GDEL00522_0101:0.07404707489784156937,CHAL00042_0101:0.00000142453052255260)38:0.01068322978934902606)99:0.07645784468336645767)47:0.02937523434961774454,((((GDEL00460_0101:0.03818846798810537901,(GDEL00667_0101:0.16999219694876549491,JRAS07801_0101:0.04223704608809842470)40:0.02625229606215716618)45:0.04481588836788045344,(USNM00132_2195:0.13522936217561878913,GDEL00505_0101:0.27292023558235412040)41:0.03205042182225281006)40:0.02573609519680784136,(GDEL00678_0101:0.06748572200257257903,GDEL00473_0101:0.06701348467542693477)59:0.00229152080452274531)58:0.06336955308289200783,GDEL00424_0101:0.11403191009416556445)30:0.02055344930387653646)42:0.03015767752119681913,((GDEL00343_0101:0.14775549932883336179,GDEL00665_0101:0.08719516080171754724)91:0.07940127967077664772,(GDEL00435_0101:0.09576863397075040252,(GDEL00568_0101:0.04242961460109420657,(JRAS06220_0101:0.01359733605715449448,GDEL00541_0101:0.00494558635954123194)66:0.01390564878388885969)100:0.10301690190352695564)52:0.01872846856991193867)91:0.09346439531237105136)57:0.03240113991131063353,(GDEL00457_0101:0.25596708154571096161,ANIC00082_0199:0.26276707506517416046)46:0.02189970363799054187)88:0.04142298920391385142)31:0.02130182073900091858)42:0.03053547815570420779)30:0.02392845293032945519)30:0.02541856660113500990)54:0.02185107591095764024)54:0.03116714291957202454)21:0.01396900235206645184)24:0.02663110318529713152)9:0.01730810109293076313)12:0.02384369468808306830,(JRAS07552_0689:0.39075573364088989070,(GDEL00453_0101:0.03157513986218783708,(USNM00132_2177:0.10100937489833182459,(JRAS06424_0199:0.04622543211002307084,CHAL00035_0101:0.03297845000196579501)71:0.00919468517265323478)57:0.01326509019646100046)93:0.09716922329340450804)29:0.04158221965078111315)15:0.02192777701333063420)27:0.03298023780901981200,ANIC00013_0189:0.57009022491619754103)51:0.00000142453052255260)88:0.07710015333428826834,(GDEL00580_0101:0.01517238302875672552,(GDEL00672_0101:0.03450488116851772175,GDEL00236_0101:0.10302036877921656732)86:0.06200186619473731231)96:0.08478960694288306676)74:0.01545857578834137873)100:0.02269992282575970105)100:0.04253408453430120723,JRAS05708_0101:0.00457755995177639916);
TREE raxml_uce-1227_BP100 = (((GDEL00437_0101:0.04999844576688022152,(JRAS05401_0301:0.01519632324970795687,GDEL00489_0101:0.03864821368187027623)73:0.00783747503704537024)93:0.03573910464408996956,((GDEL00672_0101:0.01401424472429219775,(GDEL00580_0101:0.01723439355964948017,GDEL00236_0101:0.04425570008805926325)89:0.02276988808076553863)51:0.00000157745170145950,(((USNM00132_2177:0.01577142041673919651,(JRAS06424_0199:0.02582091385588902721,(BRAN00020_0101:0.00306083816807164446,(GDEL00453_0101:0.00308362488389789463,CHAL00035_0101:0.01245100061130163978)23:0.00000157745170145950)59:0.00920066217294229771)65:0.00366095291174325932)91:0.02248619809339320180,(((GDEL00448_0101:0.03694765855129036186,USNM00132_2192:0.01714456704415066521)40:0.00733700482194841498,(CHAL00001_0101:0.00000157745170145950,GDEL00570_0101:0.05312337451358058182)55:0.04423090766199464646)100:0.47359729612392242881,((GDEL00463_0101:0.00921511736788282326,((GDEL00550_0101:0.02880669097871100051,(GDEL00261_0101:0.01270886573081433414,GDEL00633_0101:0.00380130351111937362)46:0.00000157745170145950)79:0.01937045885074015206,((GDEL00501_0101:0.01176894322902967589,GDEL00470_0101:0.02814019117678298945)8:0.00000157745170145950,CHAL00073_0101:0.00537959332392640415)48:0.00650000814978083600)46:0.00000157745170145950)18:0.00000157745170145950,CHAL00071_0101:0.00616386023260989940)94:0.14033583305788557838)58:0.03254956829574900262)53:0.02016790165354203496,(((JRAS07624_1401:0.30905416187767609237,GDEL01734_0101:0.13322277738382329315)46:0.06840678286671293684,((CHAL00049_0101:0.02319463750388089593,((GDEL00427_0101:0.02233000867537762030,(USNM00132_2190:0.04171784852615791073,GDEL00342_0101:0.02284075233245499992)25:0.00277951126605087070)32:0.00941076308615601889,GDEL00534_0101:0.00000157745170145950)12:0.00000157745170145950)95:0.08497514003482618816,(((((((USNM00132_2194:0.01331866538413005278,GDEL00268_0101:0.01811267377188955849)57:0.00564709655598084111,GDEL00642_0101:0.01814793295707241294)66:0.01260055065382456423,((JRAS07795_0189:0.00000157745170145950,JRAS06480_1501:0.01879418982793441828)99:0.01422785924095822455,(GDEL00637_0101:0.09162432604200779207,(JRAS06363_0101:0.02901682237804618231,GDEL00436_0101:0.04818201297687513263)63:0.00539303591690550553)38:0.01242721209767742689)36:0.01089411939786415727)33:0.02542258936048247958,((((((CHAL00021_0101:0.04380933956361425519,GDEL00484_0101:0.11342500319871423597)36:0.09390622623230335253,(CHAL00030_0101:0.02940972721818905025,((GDEL00519_0101:0.00000157745170145950,(USNM00132_2193:0.08037216713791038580,(GDEL00467_0101:0.00000157745170145950,GDEL00262_0101:0.03732000567852970102)100:0.15891423384361666460)41:0.14946107698671182162)28:0.06399739188476288865,(ANIC00086_0101:0.01870408182389365209,CHAL00086_0101:0.49046365494984811573)50:0.05432799347583275318)16:0.03772107545787953958)0:0.00000157745170145950)2:0.06030351169048384086,(CHAL00039_0101:0.03333588787705892009,(GDEL00469_0101:0.02480062333628204468,(USNM00132_2202:0.03718393853160276152,JRAS07624_0489:0.05830745816615660188)41:0.05054516351630419096)93:0.22681835859117940868)14:0.01945327009219227979)1:0.06990763821486292717,(((CHAL00010_0101:0.00000157745170145950,GDEL00144_0101:0.00474339004259408115)100:0.13922191327054600496,(((GDEL00498_0101:0.02937376986682601818,GDEL00266_0101:0.01060523777634414001)8:0.00000157745170145950,(((GDEL00423_0101:0.01212243231463689189,GDEL00496_0101:0.01875637220988064791)94:0.02708467725789045349,(GDEL00433_0101:0.00973637951626436793,GDEL00326_0101:0.00000157745170145950)94:0.02021333660694104445)41:0.01182935097977605259,((GDEL00487_0101:0.04482373637560654184,(GDEL00482_0101:0.05962453862952912104,GDEL00481_0101:0.01983359521829889185)87:0.01691644303035844815)12:0.00000157745170145950,GDEL00305_0101:0.04130552915799088481)9:0.00809159905243074344)12:0.00989013393603251252)0:0.00360583374204622494,(((GDEL00476_0101:0.04873296628809262870,GDEL00312_0101:0.01858642196027150348)37:0.00452023286192526283,GDEL00446_0101:0.03036480195447713998)35:0.00970185009495933524,CHAL00023_0101:0.01549131191446329221)18:0.01468690567487353216)0:0.00000157745170145950)3:0.00336422064487966422,GDEL00652_0101:0.01528376371599476403)13:0.00586047873490654417)4:0.01402453675367872597,(ANIC00084_0101:0.15251534576297945400,(GDEL00190_0101:0.05796780451512342780,GDEL00535_0101:0.02596507447891181070)77:0.01291976645828188039)52:0.05346543256812402028)19:0.01591991441417100334,GDEL00657_0101:0.21024910379132846772)5:0.01353655361625798019)21:0.04856844831422280767,((ANIC00081_0199:0.05122560383227728331,GDEL00447_0101:0.57901442656451029833)97:0.28892568360015685736,((((GDEL00460_0101:0.00897500438720274553,GDEL00456_0101:0.00282558574004778415)87:0.00868833904919864841,GDEL00445_0101:0.00298255764011868185)91:0.02590457395455195849,(GDEL00522_0101:0.03656214281913845732,(ANIC00082_0199:0.13974198828926495675,(GDEL00455_0101:0.00989854581472929783,CHAL00042_0101:0.00165038665564711017)82:0.01374796762532850929)41:0.01237213798124837429)19:0.01359551114124789989)10:0.01041634981683753694,((((((GDEL00678_0101:0.29671481462836896137,GDEL00473_0101:0.04433519288904764349)39:0.05026312293002553611,JRAS06220_0101:0.01139869046774144058)25:0.00833205179244091675,(GDEL00503_0101:0.00000157745170145950,GDEL00541_0101:0.00884139383734038574)66:0.00355709424104435224)4:0.00279458453770558462,((GDEL00665_0101:0.03350548046064764224,GDEL00670_0101:0.00000157745170145950)29:0.00468118998217572062,GDEL00417_0101:0.00000157745170145950)30:0.00576657295908344306)0:0.00000157745170145950,(GDEL00568_0101:0.00000157745170145950,GDEL00405_0101:0.01155399621141647154)12:0.00000157745170145950)7:0.01000378407058347303,(GDEL00505_0101:0.06805633279633171995,(GDEL00424_0101:0.07890811715002717108,GDEL00457_0101:0.11248343208576033758)7:0.00000157745170145950)26:0.00664703878109558239)5:0.00531903433422023942)85:0.10976563281186080268)15:0.00000157745170145950)44:0.06760127807777560616,(GDEL00658_0101:0.08127585471229352432,((USNM00133_9653:0.05765626336899782461,GDEL01140_0101:0.06689415693662421891)100:0.16139186577697012259,JRAS07552_0689:0.17390050192329856160)70:0.09238763735163525725)27:0.02744803790688192871)44:0.04036359421835030575,GDEL00677_0101:0.14318659971940392306)29:0.02981804842394686697)10:0.00581572521907971172)43:0.02879424648644281215,(GDEL00546_0101:0.02638481315273785363,(((GDEL00271_0101:0.00295387561234914872,(GDEL00539_0101:0.00622679274209188283,USNM00132_2189:0.00000157745170145950)85:0.00324042016521860999)100:0.02225943534697076565,GDEL00251_0101:0.00347156466729376485)66:0.00628931687722686893,(GDEL00468_0101:0.01641994300908419108,((GDEL00513_0101:0.01950685564291155388,(GDEL00542_0101:0.01308081843003295643,(GDEL00602_0101:0.06794746795005586482,GDEL00588_0101:0.01578151767872320102)60:0.00276749512337328904)57:0.00640084363959268418)23:0.00000157745170145950,GDEL00549_0101:0.00370958872182294624)18:0.00000157745170145950)64:0.00812262393238452791)97:0.01732750968546717743)88:0.02272463861361698201)46:0.01405653327526465608)86:0.05326915106314374093)92:0.03489385655508154410)100:0.17877677630023278144,(USNM00132_2180:0.00000157745170145950,JRAS05708_0101:0.00398474844199946457)100:0.08002882691906103296,JRAS05401_0102:0.03917010887181120865);
TREE raxml_uce-122_BP100 = (GDEL00570_0101:0.05085983883021146651,((GDEL00523_0101:0.03704932190573151374,GDEL00448_0101:0.07820554414605067339)59:0.00897537314364791304,((((((USNM00132_2190:0.04983323286087117110,(CHAL00049_0101:0.01458424678175117284,GDEL00534_0101:0.00000126181654796923)100:0.09652981742933548770)41:0.00343448074444312927,(GDEL00530_0101:0.04773909506071517816,GDEL00427_0101:0.06380954762199357588)82:0.03403273150086752463)98:0.17912989982538746192,((GDEL00546_0101:0.02971041973295438995,(((GDEL00542_0101:0.02378058708758207587,GDEL00588_0101:0.04364199500435751722)19:0.00532342204456707699,((((GDEL00544_0101:0.01163599463472923118,(GDEL00251_0101:0.01622805074362489858,((GDEL00539_0101:0.05471910686976326488,USNM00132_2189:0.02367424854934001288)44:0.00872499186638452801,(GDEL00674_0101:0.03180094973833226535,GDEL00271_0101:0.02258373935391924311)25:0.00000126181654796923)83:0.01774756393944321164)26:0.00000126181654796923)62:0.01288380097923907258,CHAL00005_0101:0.00762903483930974392)10:0.00000126181654796923,GDEL00468_0101:0.04669880979506964985)45:0.01319498193667804388,GDEL00513_0101:0.08785069749892396307)12:0.00000126181654796923)29:0.01232840379868037524,(GDEL00538_0101:0.00000126181654796923,(GDEL00583_0101:0.04838618825327356543,GDEL00602_0101:0.07708782575945162530)83:0.04235201987427195808)20:0.00000126181654796923)73:0.02165886237214756718)97:0.19186542468407047357,((ANIC00013_0189:0.81975991005507309328,(GDEL01734_0101:0.44211612244173942310,JRAS07552_0689:0.47467452151420136408)51:0.17834757404293596905)11:0.05152754447646624297,(GDEL01727_0101:0.63894563984310803750,((JRAS07624_1401:0.46856641917234931327,JRAS07896_0189:0.72957958034464298613)100:0.86160875519973867398,(GDEL01140_0101:0.03399769382546553170,USNM00133_9653:0.10465852181483088768)99:0.31827840917605665361)42:0.09591083029212855993)46:0.32792049771531206481)6:0.16140155163921418580)7:0.08039192876163753221)3:0.02959303171680620695,((((((GDEL00467_0101:0.28266945852353658752,GDEL00581_0101:0.02757003028152942709)98:0.07627195457233687526,USNM00132_2193:0.04258228239486586131)100:0.21505776491715117293,((((GDEL00653_0101:0.12420227673289409298,(ANIC00086_0101:0.04885401636117658875,GDEL00307_0101:0.08322610272948922916)97:0.10318309302730301058)18:0.00000126181654796923,((CHAL00010_0101:0.00000126181654796923,GDEL00144_0101:0.01484405085719227996)100:0.15571450059947691824,((GDEL00433_0101:0.09146673613044556395,GDEL00446_0101:0.04608888400552586112)31:0.01691832289171268586,((CHAL00039_0101:0.12898056332849375250,GDEL00487_0101:0.05270630689223423926)42:0.00822663250652128260,((GDEL00498_0101:0.05638266211440674802,GDEL00266_0101:0.02856605066036149373)25:0.01353600536549951459,(GDEL00652_0101:0.06033150255248449778,(GDEL00482_0101:0.06106004927517259817,GDEL00481_0101:0.05114249361057841836)39:0.01840669635285378455)22:0.00594204219273837108)13:0.01279009232121908549)6:0.00949880553338352217)18:0.01164425287354275626)27:0.02002152064689743938)16:0.01772108656734312088,(CHAL00021_0101:0.02912613886602866131,ANIC00084_0101:0.06345847942231043481)95:0.10575302498611638402)10:0.00289865316609624283,(((GDEL00190_0101:0.26850726770990768211,GDEL00535_0101:0.19866469205184669744)98:0.24537077846968183281,((JRAS06363_0101:0.00000126181654796923,GDEL00637_0101:0.04278564537005592749)100:0.23873056192879990589,GDEL00459_0101:0.12090782003007680134)63:0.04654893065723875178)26:0.03867799385085333302,(((GDEL00567_0101:0.36449619999467230969,(((GDEL00457_0101:0.12663163817270761680,(((((GDEL00522_0101:0.02828427752211641610,(GDEL00455_0101:0.30693416759611963363,CHAL00042_0101:0.01334344716814765859)27:0.00836568788697058044)44:0.07137840439231368794,(ANIC00082_0199:0.21215581814046668985,(GDEL00445_0101:0.01152178894008875840,(GDEL00456_0101:0.00669999635211025388,GDEL00460_0101:0.00982772422731398830)96:0.01602223307451111287)87:0.04137739322254885971)33:0.03354347233369808778)11:0.03169327540185538222,(USNM00132_2195:0.01099301459439512400,GDEL00678_0101:0.24194566201845343900)67:0.04290811141969667897)13:0.02414945718872574948,((JRAS06220_0101:0.01114873267463632918,((GDEL00568_0101:0.01071895978760150150,GDEL00405_0101:0.00000126181654796923)55:0.00533578696902045450,(GDEL00670_0101:0.00000126181654796923,((GDEL00541_0101:0.00540383528570007477,GDEL00503_0101:0.00538895472520170907)98:0.02192452891686641481,GDEL00417_0101:0.00622214429402716523)18:0.00000126181654796923)7:0.00000126181654796923)58:0.00504936729091696231)87:0.04540000105985381174,(GDEL00665_0101:0.18464905947077214776,GDEL00435_0101:0.04538440446165124820)46:0.00525914576559988189)57:0.03796226854604606293)22:0.06296389377324669578,GDEL00424_0101:0.25368028075419746248)49:0.13014565457765331358)33:0.07468429441299702376,(GDEL00473_0101:0.26197621877686128045,GDEL00505_0101:0.37529490475651255954)39:0.08893790493497222283)51:0.11154258853766590986,(GDEL00447_0101:0.24459201388102433383,ANIC00081_0199:0.38028708973594210763)87:0.17124374625425661800)27:0.04396111379146308562)74:0.38843351834934308764,((GDEL00391_0101:0.06960313945449370099,(JRAS06480_1501:0.00588123284581886906,JRAS07795_0189:0.04273676737437220180)100:0.15188929570097545185)99:0.17582228294292623350,GDEL00642_0101:0.09035912639686391468)45:0.04789988739859527694)11:0.03805094631351634005,((GDEL00519_0101:0.33666167594216678260,(((GDEL00496_0101:0.04145939774147938683,GDEL00423_0101:0.05168777817121696788)99:0.24911271033601870006,GDEL00476_0101:0.36194118237805222860)63:0.14847074437643165146,(CHAL00023_0101:0.15403339517497607880,GDEL00312_0101:0.16845774921602188479)95:0.10341731144882705673)45:0.07636698359904496580)21:0.04536293356448430764,(GDEL00268_0101:0.01943901573580447337,USNM00132_2194:0.01143908868065214926)100:0.34435102272217149588)5:0.03145131357187318927)0:0.01441811065651348381)1:0.02662129897082131727)3:0.00000126181654796923)36:0.33509867034311663359,((JRAS07624_0489:0.15111999809837808884,(GDEL00469_0101:0.06969210948802527505,USNM00132_2202:0.14519030030753035665)79:0.10859562677628460670)67:0.16105108665284267877,GDEL00657_0101:0.28373042856559183011)77:0.33685353260156947197)71:0.38937467746965154225,(GDEL00333_0101:0.24018070543334313349,CHAL00086_0101:0.07141132465873038793)99:0.28292023065098176327)31:0.32930642412850430478,((CHAL00071_0101:0.05381591410699770178,(GDEL00463_0101:0.14688946521940327017,(GDEL00550_0101:0.20442978423141500155,((USNM00132_2191:0.06850965378214833590,CHAL00073_0101:0.00000126181654796923)61:0.04444012169714220417,(GDEL00470_0101:0.08329117164983941557,GDEL00501_0101:0.03822641444632006447)51:0.00000126181654796923)49:0.05295575455760782174)60:0.06740535050436449738)42:0.07518382288440224326)97:0.78884258754059344287,((JRAS06424_0199:0.23192458970933907403,(BRAN00020_0101:0.02757017658485171746,(GDEL00453_0101:0.05159176414480251549,CHAL00035_0101:0.05777026826849331054)41:0.00690856040513339407)95:0.09757802540672380620)67:0.00782266801794464887,USNM00132_2177:0.31832489409129310909)52:0.06609629738429632917)13:0.01131966397119533660)5:0.06824647708551911940)10:0.04889945018604027749,(GDEL00658_0101:1.20130332028185993209,GDEL00677_0101:0.22271814177334053886)22:0.19422790029864417383)28:0.02895189552528139657,((JRAS03075_0101:1.06163761751742402595,(GDEL00580_0101:0.00865864585077530564,GDEL00236_0101:0.02020730836168353056)86:0.00000126181654796923)54:0.04340322360573403010,((JRAS05401_0301:0.05707026357533979272,(GDEL00437_0101:0.03649281843990428986,GDEL00489_0101:0.02752769066141217552)14:0.00000126181654796923)52:0.00555310924944945467,(JRAS05401_0102:0.03045349125202996554,(USNM00132_2180:0.00931330007902802549,JRAS05708_0101:0.00000126181654796923)99:0.03991694543641439996)88:0.03924769290096537938)69:0.03741310045773467430)69:0.08898931280626097562)54:0.10882976872389241163)44:0.01429757708888817515,CHAL00001_0101:0.08477250581548198549);
TREE raxml_uce-1232_BP100 = (GDEL00489_0101:0.03901637965269100922,((((GDEL00236_0101:0.03176492845674867838,GDEL00580_0101:0.01767409385369476602)95:0.01552679195452155020,(GDEL00672_0101:0.01421222663350650908,JRAS03075_0101:0.00000127288771405184)87:0.05394091236776610981)94:0.04426591938699182827,((GDEL00468_0101:0.26617500445803132791,(GDEL00549_0101:0.28332363203007393526,(GDEL00542_0101:0.07508753829266563706,(GDEL00602_0101:0.02474884311233387438,(((GDEL00546_0101:0.13242536265414572849,GDEL00588_0101:0.11848444653187775732)35:0.02755024412663597058,GDEL00583_0101:0.17990551732663889739)15:0.02071259055011879721,((GDEL00251_0101:0.00532332119013129851,(GDEL00544_0101:0.02901721842636033680,(((USNM00132_2189:0.01880554558390908418,GDEL00539_0101:0.01921515031624530107)83:0.01471887592289898399,GDEL00271_0101:0.01685099113906854754)29:0.00000127288771405184,GDEL00674_0101:0.03661124619068887448)67:0.01658712978233846738)43:0.00390902401860303977)91:0.04530358976712748481,(GDEL00513_0101:0.11622199189563135746,(GDEL00538_0101:0.09459014735025395026,CHAL00005_0101:0.01034479663642301310)91:0.08944813816035747378)48:0.05372554388126463132)40:0.05797453815606291166)27:0.03778856892326688116)20:0.02059908881154738289)30:0.05501060986412165121)25:0.06083980954732486762)93:0.12628037733496166872,((((GDEL00657_0101:0.30258029023562821314,((USNM00132_2202:0.03431907816588444793,GDEL00469_0101:0.07842944391666374637)100:0.13851702801101986595,JRAS07624_0489:0.15331907966761509909)99:0.11299865734297620534)64:0.05767639602883296857,(((((GDEL00567_0101:0.26199074716572900989,(ANIC00081_0199:0.11975203848511095650,GDEL00447_0101:0.17922438845814142594)93:0.09845812504020864941)16:0.00000127288771405184,(((GDEL00522_0101:0.00469226904133995208,(CHAL00042_0101:0.01140528957844050284,GDEL00455_0101:0.01396408517839995735)85:0.00814267499030032517)92:0.02498341198777341912,((GDEL00424_0101:0.09337874670955333134,GDEL00473_0101:0.03301522935855803059)55:0.00736421652586220776,(ANIC00082_0199:0.08068278051481840574,((USNM00132_2195:0.04814366255913479775,(GDEL00678_0101:0.02813532510260363315,(GDEL00276_0101:0.12727393444404377920,GDEL00505_0101:0.08313030927061638986)31:0.01501673278676509890)23:0.01294892385621499581)9:0.00324038972038545288,(GDEL00343_0101:0.01717389753798136826,((GDEL00665_0101:0.01740914753914751464,GDEL00435_0101:0.04004902532546904953)94:0.03167429708669416283,((GDEL00503_0101:0.00897882894774711636,(JRAS06220_0101:0.00685597877713708254,GDEL00541_0101:0.00251106971535251019)19:0.00000127288771405184)100:0.04342137271516011837,(GDEL00568_0101:0.00579288935090073540,GDEL00670_0101:0.01355028165853163456)71:0.01294016227999796737)86:0.02198580685190966791)64:0.01668088959122317541)65:0.02476175057588509906)16:0.01019803984831289985)9:0.00786762279224978954)10:0.00829986092479621622)20:0.04868924816027457581,(GDEL00445_0101:0.00715374060975636737,(GDEL00456_0101:0.00208016737468753052,GDEL00460_0101:0.00962997296993731502)53:0.00702084136256060642)63:0.03928995264000304660)26:0.09305778334197196966)82:0.10040189390984170792,((GDEL00436_0101:0.08811867889586658120,(((GDEL00637_0101:0.01835487986132912017,JRAS06363_0101:0.04392987546225339546)77:0.01602289186559649817,(JRAS06480_1501:0.00000127288771405184,JRAS07795_0189:0.00276742428690729750)96:0.05676833783374563708)70:0.04012172168905748376,(GDEL00642_0101:0.03285482324601729509,((USNM00132_2194:0.02497351695267830893,GDEL00268_0101:0.00841058662533989733)100:0.08412775561919948186,GDEL00638_0101:0.04733025309352124899)95:0.07543974494969518663)59:0.02548131329159540256)64:0.05254271735710328711)69:0.03548367127005829652,((GDEL00653_0101:0.17197349560992281070,(GDEL00307_0101:0.20653700505185551561,ANIC00086_0101:0.11069990961756163983)36:0.01081712906843761320)57:0.05764198355629587128,(((GDEL00484_0101:0.08690803181654957466,(GDEL00535_0101:0.06823156949401461280,ANIC00084_0101:0.06898113208527413553)91:0.03584621992873079227)42:0.00931100632056620393,CHAL00021_0101:0.05462268160026129138)83:0.06622697231667071249,((GDEL00481_0101:0.07811911132394690205,GDEL00482_0101:0.13699874430796182834)49:0.03813982099335427173,(((GDEL00467_0101:0.04980001594286705829,(USNM00132_2193:0.18367881774509839388,(GDEL00262_0101:0.00323445058757086765,GDEL00581_0101:0.00312386437570208236)95:0.03466294906397314468)47:0.00932821662502367026)100:0.21318172466017648592,((GDEL00266_0101:0.07277675976559115634,GDEL00498_0101:0.05589501212435422223)89:0.07400371072021356966,GDEL00519_0101:0.22712318766700415051)20:0.00000127288771405184)2:0.00595757673943734384,(((GDEL00433_0101:0.03312651702299608536,GDEL00446_0101:0.11662518338422540876)55:0.03281140384097062934,((GDEL00305_0101:0.28412955042276061279,((((GDEL00423_0101:0.02049523714774440994,GDEL00496_0101:0.01788411318111771467)89:0.05543542008277107386,CHAL00030_0101:0.01770112706790364851)95:0.07583293706415331070,(GDEL00312_0101:0.00930314724770197471,CHAL00023_0101:0.02875645076708376047)89:0.04724807934270013748)89:0.11856660663533480360,(GDEL00476_0101:0.33072820078217685102,(CHAL00010_0101:0.00000127288771405184,GDEL00144_0101:0.00000127288771405184)100:0.43253323169500956791)23:0.02132472223157030888)35:0.04123013769046650345)6:0.01379706641315098584,GDEL00487_0101:0.09185292725253406398)0:0.00000127288771405184)10:0.00630711314503920508,GDEL00652_0101:0.14435218756164044929)15:0.02111425213408642254)3:0.00380957049957595696)5:0.00769876234520600142)2:0.00753478908608392478)20:0.01543399294924492106)54:0.08549479015263217185)24:0.01066009564071058319,GDEL00658_0101:0.39854708077202394279)25:0.03471176502806940650,GDEL00677_0101:0.33577569010413382822)41:0.03665102445820812155)32:0.02825237669770323118,(((USNM00133_9653:0.13914228603570488740,GDEL01140_0101:0.14283777320143112299)100:0.33836858842601841291,(((GDEL00427_0101:0.02564786116045199640,((GDEL00534_0101:0.00000127288771405184,CHAL00049_0101:0.00000127288771405184)100:0.03527766656339846596,(USNM00132_2190:0.01089628412062244867,(GDEL00530_0101:0.05171336156000842094,GDEL00342_0101:0.00000127288771405184)65:0.01365499015773517268)41:0.00536775411924370061)69:0.02028023637164230730)99:0.16850195031719814032,(GDEL01734_0101:0.21806321301513825750,GDEL01727_0101:0.20325901363030898783)98:0.09807679647750061624)84:0.06262521886753058542,(JRAS07896_0189:0.17769830330807515062,JRAS07624_1401:0.17377980428142972280)95:0.09374017953141555726)23:0.02776984925252235642)16:0.02277715989391831605,(JRAS07552_0689:0.39727962024380841788,(GDEL00333_0101:0.08747852709105913283,CHAL00086_0101:0.03764771758619216840)100:0.13501099731079477251)20:0.02072203672520508966)36:0.02266200501590345806)61:0.10141214768816614322,(((GDEL00463_0101:0.03512988299759908783,((GDEL00261_0101:0.02935404769292831659,(CHAL00071_0101:0.06662151097757042228,GDEL00628_0101:0.06562987929613675608)50:0.02691334074050515460)43:0.03101121737192161568,GDEL00550_0101:0.03905650552385128010)56:0.03711875695103850070)63:0.03414260765909767764,(GDEL00470_0101:0.07248758009818810633,CHAL00073_0101:0.08249436817243294140)86:0.05631836402444522632)100:0.36335781285573537369,((USNM00132_2192:0.02097844167377392252,(GDEL00448_0101:0.12854784657980466989,((CHAL00001_0101:0.08704101846863536440,GDEL00570_0101:0.09195728674365598321)13:0.00000127288771405184,GDEL00523_0101:0.01480359096104175501)40:0.02542715011846944859)90:0.11382099129126817261)97:0.08566191852755723757,(JRAS06424_0199:0.06306394478686601357,((GDEL00453_0101:0.04841653495688467285,(CHAL00035_0101:0.05097886234095471564,BRAN00020_0101:0.08093962264770945825)39:0.00697739711709400613)61:0.03119146775715002026,USNM00132_2177:0.07072661998831863972)57:0.00686834736750491486)92:0.20578823145682964557)78:0.07966377839555441320)70:0.03406635504960686678)80:0.07905903125714876245)100:0.20370635137874204545)37:0.00838426736737024961,(JRAS05401_0102:0.03075789867730865934,(USNM00132_2180:0.00000127288771405184,JRAS05708_0101:0.00484595005819256179)99:0.03512364450454240339)99:0.04504785242658990857)94:0.06369882154962752674,GDEL00437_0101:0.05876113982154108906);
TREE raxml_uce-1234_BP100 = (USNM00132_2180:0.00978389152882153980,(JRAS05401_0102:0.12350577347833575914,((JRAS05401_0301:0.13607261645730758803,(GDEL00489_0101:0.19777182974207177524,GDEL00437_0101:0.13810025791898275505)57:0.01689148543727196292)92:0.07934863212166633206,((GDEL00580_0101:0.07811084228247140715,GDEL00236_0101:0.07142221535208112537)100:0.24867313703797697122,(((((USNM00132_2177:0.41319614126760328965,((GDEL00453_0101:0.58627641437469912855,CHAL00035_0101:0.09797584533611096436)93:0.14223737810929598657,JRAS06424_0199:0.29311872545903727705)93:0.21289110285185802729)97:0.29092731501873131394,(((GDEL00570_0101:0.49906168604079187423,CHAL00001_0101:0.21863285585965255842)49:0.05389500090826868789,(GDEL00523_0101:0.25337874031825469157,(GDEL00448_0101:0.54146809473798729329,USNM00132_2192:0.92226840876284921222)52:0.00000157787442672063)44:0.07972485960521930037)98:0.70947846215677323745,((GDEL00628_0101:0.30881806694935842739,(((GDEL00501_0101:0.24865448173671031440,CHAL00073_0101:0.07800492286079828419)38:0.02418382264736604337,GDEL00470_0101:0.06909127872957622485)50:0.10211815495429622802,((GDEL00633_0101:0.12193020220961274525,GDEL00550_0101:0.04883603896105667003)98:0.17075013752547002488,(GDEL00463_0101:0.25136000672575647963,CHAL00071_0101:0.11699736885533507103)37:0.03776124844542542297)51:0.12721109021462342903)38:0.19142842547851737778)71:0.39916808832451872169,USNM00132_2191:0.34431391602787153605)99:0.36457015368447254211)40:0.20597295338486068528)8:0.04978107937070475747,(((GDEL00342_0101:0.69278213806437416444,((GDEL00530_0101:0.49774491002677889728,(GDEL00534_0101:0.00000157787442672063,CHAL00049_0101:0.00943827312598780228)100:0.23990655263280122322)69:0.18379668314152139419,(USNM00132_2190:0.47053297584909498097,GDEL00427_0101:0.36511367810191786010)32:0.05432074627468137795)92:0.25355607516772976640)76:0.17256242871758395441,(ANIC00013_0189:1.10738937245601287707,GDEL01734_0101:0.75430887667913448791)51:0.14535210205527021587)11:0.04645687753682400251,(((GDEL01140_0101:0.57259701123393147437,USNM00133_9653:0.30676938196608660725)100:0.90535408394302763213,GDEL01727_0101:0.59990267616210268820)8:0.13822906224053801982,JRAS07896_0189:0.90282729651246595992)2:0.05254383268221709397)0:0.05564887145137197705)4:0.05651307969601055553,(((((((GDEL00473_0101:0.42610699947439106827,GDEL00505_0101:0.62568635172242570430)13:0.14474366076646383306,(((((GDEL00541_0101:0.01193968227972133297,GDEL00503_0101:0.02298373932153512447)100:0.02283745712075795423,JRAS06220_0101:0.01720526051875741896)100:0.09376168031296569505,GDEL00417_0101:0.02588532460533738561)100:0.21327300433881637987,GDEL00568_0101:0.26179854135003199911)100:0.70273647337774691746,((((GDEL00678_0101:0.32639174024361100601,USNM00132_2195:0.76471909043294405972)24:0.13704630807322409902,((GDEL00469_0101:0.47109259165409900216,JRAS07624_0489:0.45254647928876079455)100:0.69446917519930284612,GDEL00457_0101:0.50396311124723036645)25:0.02873758299495821067)4:0.05346040255035552219,(((GDEL00456_0101:0.08424383756547972057,GDEL00460_0101:0.01462123968474938855)50:0.01836123481290670434,GDEL00445_0101:0.00780919670544268345)68:0.03866908725734002905,JRAS07801_0101:0.05347570115179817868)99:0.68114772686464042373)3:0.05532939570251501488,(GDEL00522_0101:0.38295356024442878118,(CHAL00042_0101:0.03004490436260195269,GDEL00455_0101:0.05668328289683471216)100:0.35855613779983619427)70:0.25591104118736029971)2:0.03219439348898115588)2:0.05251560035957759942)0:0.04454686571606158996,(GDEL00424_0101:0.49651904647013400673,GDEL00435_0101:0.92134725771628667168)7:0.18846098145689951786)3:0.05347162397483384844,((GDEL00665_0101:0.72305396867124072102,GDEL00567_0101:0.67593081133003896088)6:0.00000157787442672063,(ANIC00082_0199:0.67393786690235790715,GDEL00657_0101:0.65330204747523001885)15:0.17502037780006216017)1:0.12522915373070206413)4:0.02703920975728339032,((ANIC00081_0199:0.68653372571861381868,GDEL00447_0101:0.63244621182624216615)73:0.23625962842774081429,GDEL00276_0101:0.57496784510965504023)46:0.12825614070170435199)7:0.02467744560329400774,((USNM00132_2193:1.02422082986403695237,(GDEL00467_0101:0.54367501898681214190,(GDEL00262_0101:0.01429804235919151373,GDEL00581_0101:0.02023010383869287138)100:0.57742569171746283008)75:0.21262169980652020906)17:0.07246133673613232296,((((GDEL00307_0101:0.60784006817299063297,(CHAL00021_0101:0.64307970458960939109,GDEL00535_0101:0.70306121372166785477)23:0.14384187813567114733)9:0.09605860654622867811,(ANIC00086_0101:0.52586501967214127617,(GDEL00642_0101:0.32280962667848056569,(ANIC00084_0101:0.75817727198754913953,(GDEL00268_0101:0.55026939232731142404,(GDEL00637_0101:0.48786358904601995201,((JRAS07795_0189:0.02019785656391889436,JRAS06480_1501:0.03110720483600003250)91:0.11178149409876249332,GDEL00459_0101:0.37748205094352843547)69:0.17983155743021653206)79:0.20944471306040715608)56:0.18552551134840331026)32:0.01030705670955292877)51:0.08549636219879169774)33:0.16908036572708520784)10:0.07078635457288103006,(JRAS06363_0101:1.26330878380293509800,GDEL00484_0101:0.74579798472712333091)15:0.13223725961927987327)0:0.01576639087229596628,((((GDEL00498_0101:0.46676219472280378042,((GDEL00266_0101:0.42855804244919870616,GDEL00433_0101:0.34885694350809537401)21:0.04754021759386588969,((CHAL00010_0101:0.01261414533137667458,GDEL00144_0101:0.02886044003659711532)100:0.69356214050395237347,((GDEL00476_0101:0.21004160859065509892,(GDEL00312_0101:0.14163516645036960950,CHAL00023_0101:0.12631972014384532099)48:0.06375844688009489614)55:0.05958343258392227032,(CHAL00030_0101:0.22904594402957989541,(GDEL00423_0101:0.10092506801180772813,GDEL00496_0101:0.10955254925219976014)98:0.11375940270961978906)100:0.25993187275274171055)69:0.11619594887499973268)48:0.07005687928004507292)25:0.09499643950495392786)27:0.03427979633663286174,(GDEL00652_0101:0.74987439849840886730,(GDEL00487_0101:0.44773261358700555679,GDEL00446_0101:0.63569747854480251892)72:0.11985701794088200745)41:0.09676989180582665218)38:0.12490551616546675950,(GDEL00519_0101:0.65002196321119964928,(GDEL00482_0101:0.60239176777502967397,GDEL00481_0101:0.39836288069931807820)74:0.25100462402766671177)4:0.10738973316418980175)22:0.03578885052864727578,GDEL00326_0101:0.66739879283555869627)24:0.06707223038501101964)7:0.06871097693947776641)61:0.13426532079739483816)35:0.05734923008914619841,((GDEL00549_0101:0.42177777797793980508,((((GDEL00601_0101:0.39793367189651979166,(CHAL00005_0101:0.42900477124147790020,GDEL00468_0101:0.14876515138350990264)32:0.14942919373633034574)11:0.09920642253545822187,GDEL00513_0101:0.38073664435715420806)25:0.19669137860084415226,(((USNM00132_2189:0.05968176794546563996,GDEL00251_0101:0.03959759882418269900)61:0.09100133166948780328,GDEL00544_0101:0.19598905563608881586)43:0.10450749007660652123,(GDEL00271_0101:0.12423878668690606364,GDEL00539_0101:0.11090475530646230762)40:0.07132293119965159300)42:0.07674216539423342476)30:0.11147826200285798626,(GDEL00602_0101:0.20074795764570807499,(GDEL00583_0101:0.26179681417197853133,GDEL00542_0101:0.12813846886112822965)32:0.01558186870719721270)34:0.04872950549173418050)19:0.10539092860157589504)43:0.10310942831347057191,GDEL00546_0101:0.58641557669239907646)98:0.53623181713054934860)12:0.01834818143860252049)9:0.06085401418551469183,(((GDEL00333_0101:0.58191522726533762011,CHAL00086_0101:0.23022525206093194527)97:0.37972524750252961701,GDEL00677_0101:0.72679864687205997242)44:0.06281398432017605560,JRAS07552_0689:0.80161234824248495112)9:0.07781284278781620822)99:0.51731940631260542318)67:0.05399216911279236530)100:0.15699306620186362360)100:0.10111208911183047765,JRAS05708_0101:0.00768775203171457016);
TREE raxml_uce-1235_BP100 = ((((GDEL00671_0101:0.07921386899578630736,((GDEL00236_0101:0.01816760030418064498,GDEL00580_0101:0.03243151934934418446)66:0.01293045114927407133,(JRAS03075_0101:0.43516414164602279513,GDEL00672_0101:0.22221594529970631338)44:0.05435883137475147620)32:0.01311655366062884111)50:0.03156678065856266535,((GDEL00677_0101:0.17328156806171177151,((((CHAL00086_0101:0.12824221078459199785,GDEL00333_0101:0.09887493976449353295)100:0.31808654775326539177,(((GDEL01727_0101:0.38441272952319749390,(JRAS07624_1401:0.38516585619310833577,JRAS07896_0189:0.36806051897309394194)51:0.05483617491465915539)32:0.03622317655515446683,GDEL01734_0101:0.33845382992051947779)14:0.02105212316197612246,(((((((GDEL00652_0101:0.06113695003072063677,((GDEL00487_0101:0.03192039258038300437,(GDEL00446_0101:0.06619600459296458295,(GDEL00433_0101:0.05196761662860025638,GDEL00326_0101:0.05669058152861347621)71:0.01113222771671830078)76:0.01391645303036194610)37:0.00557938656254209839,(CHAL00010_0101:0.05892989512151641796,(GDEL00266_0101:0.04505259821533370151,GDEL00498_0101:0.05445432915543138574)64:0.00618487563193122723)27:0.00456756749481659462)27:0.00130585523473013927)37:0.00494385830587938929,((((CHAL00030_0101:0.04290618834280830740,(GDEL00496_0101:0.01241143956334601200,GDEL00423_0101:0.02917239690830934762)50:0.01287104506391573665)96:0.01866131833693496916,((GDEL00312_0101:0.02027644332100812102,CHAL00023_0101:0.03251677802594741401)98:0.01570435788089151463,GDEL00476_0101:0.06703117481607991091)73:0.00809244755412571667)98:0.02141462096971974080,CHAL00039_0101:0.05311917524640631660)50:0.00398080897350819220,(((GDEL00482_0101:0.02009708663686978619,GDEL00481_0101:0.01556053594876224272)99:0.03236527730568850014,GDEL00305_0101:0.10393064354415956774)43:0.00836897423798078910,GDEL00519_0101:0.04268415709182226542)15:0.00319833492952212740)16:0.00418833981898302909)76:0.01736116492748841778,((GDEL00653_0101:0.10548500564486804065,(GDEL00307_0101:0.03304001590709467612,(ANIC00086_0101:0.01261221645285538415,JRAS07623_0101:0.00611736026736673169)92:0.02487864000567521078)70:0.01293238131495567933)99:0.08242914298703914178,(((CHAL00021_0101:0.01102547770563403785,CHAL00050_0101:0.01177015381021209728)95:0.01914566776330143758,GDEL00484_0101:0.04801325117575248880)93:0.00931177507797970733,(GDEL00535_0101:0.03457240060721593344,GDEL00190_0101:0.02981264441849647284)100:0.03006568179800976279)100:0.04820375772372776507)59:0.00661797935625853956)43:0.00223078692379987753,((GDEL00642_0101:0.08539750762840600529,(USNM00132_2194:0.00943359427897349188,GDEL00268_0101:0.00727006581837161357)100:0.22032078634282575846)97:0.08289812558049522440,(GDEL00459_0101:0.03494012325994391710,((JRAS06363_0101:0.03367204266551265812,GDEL00637_0101:0.01498523819821508465)65:0.01148403169287330085,(GDEL00391_0101:0.02200862309068742084,(JRAS07795_0189:0.00784113305638910532,JRAS06480_1501:0.00384878816479304739)51:0.00545431063416708037)99:0.02015848886342334889)48:0.00252664283938684210)98:0.01692931717581229803)97:0.01761632442505050786)74:0.03309985269569829663,(USNM00132_2193:0.05228750525965055601,(GDEL00467_0101:0.03027976949572789775,(GDEL00262_0101:0.00000168874814528891,GDEL00581_0101:0.00000168874814528891)100:0.05544525404596235829)98:0.02489301302598155921)100:0.10637596905276514025)76:0.03271792426376977231,(((((GDEL00505_0101:0.14983512976562227137,(GDEL00678_0101:0.04991137823577221355,(USNM00132_2195:0.07576057175818226574,GDEL00473_0101:0.02216972219812429062)84:0.01397405651279232108)87:0.02000537737997958032)28:0.00541881629707328342,((((GDEL00522_0101:0.03552688207940547099,(CHAL00042_0101:0.01031064388308080594,GDEL00455_0101:0.00723975130754197626)83:0.02266028904288041809)95:0.02466967876089107281,GDEL00276_0101:0.07154792267254694860)100:0.06831412314609913716,((GDEL00445_0101:0.00675727587548367262,(GDEL00460_0101:0.01171719703382714112,GDEL00456_0101:0.00507027952068126158)100:0.01155625509488349308)77:0.01216751767431986306,JRAS07801_0101:0.01648122455898241856)100:0.05728126730899550656)60:0.01578306901221546849,((((GDEL00670_0101:0.00416422524692577380,((JRAS06220_0101:0.00630815939938173063,(GDEL00503_0101:0.00650644106789548173,GDEL00541_0101:0.00000168874814528891)99:0.00302419821248768508)99:0.00775020629776385344,(GDEL00568_0101:0.00000168874814528891,GDEL00405_0101:0.00000168874814528891)100:0.00308938177596526382)78:0.00149747153182252374)62:0.00154425058421835777,GDEL00417_0101:0.00000168874814528891)98:0.03070627039832693125,GDEL00343_0101:0.01073214645673351182)70:0.01199402515633199960,(GDEL00665_0101:0.04818088259665265216,GDEL00435_0101:0.06401547987860296829)66:0.01163169280241652462)100:0.04303716766126158833)23:0.00205289124658401649)25:0.00703177007741689897,(ANIC00082_0199:0.08661734955247965551,GDEL00424_0101:0.10189609635450394554)30:0.00105265128133119395)51:0.02434763103202317036,GDEL00457_0101:0.09420513285228529488)100:0.05780336010522162116,((GDEL00447_0101:0.06288656720488400298,ANIC00081_0199:0.07743366388638202313)100:0.10798720858446389514,GDEL00567_0101:0.13104144800846115326)41:0.01393233610772718484)94:0.11789310323282625736)48:0.01612498495497380682,ANIC00013_0189:0.51200700847665803206)25:0.01042048871319002125)10:0.01361069000719572139)8:0.00876666686057541410,(GDEL00657_0101:0.14932259650902432457,(GDEL00469_0101:0.05120933472254737134,JRAS07624_0489:0.04198093818961368129)100:0.12026696045163173809)57:0.02390238592536649692)23:0.02812441776945514074,(GDEL00658_0101:0.15177753482671563212,(GDEL01140_0101:0.07115973251364127172,USNM00133_9653:0.07041929223050237552)100:0.34101195366975073364)31:0.04883242380597885984)24:0.02327242884433623066)23:0.02871439213599927959,(((((GDEL00523_0101:0.04445986634353324418,(GDEL00448_0101:0.05991283880995276756,USNM00132_2192:0.01880020303803531939)87:0.02791848321553192305)62:0.01410705048265153624,CHAL00001_0101:0.04417926369226901628)63:0.02461857220377372188,GDEL00570_0101:0.06087338101604982538)100:0.14636254759634778622,((USNM00132_2190:0.02348127557924101910,((GDEL00530_0101:0.03786202075966275948,(GDEL00427_0101:0.02888888752637483112,(GDEL00534_0101:0.00459589604953449492,CHAL00049_0101:0.00334800490346519493)100:0.09059245996982134841)85:0.00638036684513387884)62:0.00272679627424267552,GDEL00342_0101:0.03302472939859157908)63:0.01700986021884173111)100:0.20911021306540733544,(GDEL00463_0101:0.07125398833101916074,((GDEL00628_0101:0.05666634441673676359,((GDEL00550_0101:0.02433951206738430365,GDEL00633_0101:0.03152222035017229751)91:0.02776533022905517539,GDEL00261_0101:0.03567786065840553023)90:0.03190881732502785784)67:0.00824539457618245382,(GDEL00501_0101:0.04830659608193590970,(CHAL00073_0101:0.01398205360973483330,GDEL00470_0101:0.01568896853991726126)73:0.00854291735526415026)99:0.05112235736997548102)74:0.02147894526824153244)100:0.17723096876627714158)53:0.03346214469525925217)32:0.03224436076944357105,((GDEL00602_0101:0.08184573463694660989,(GDEL00546_0101:0.05180490007737251906,(((GDEL00538_0101:0.00000168874814528891,GDEL00468_0101:0.02948581884038703818)32:0.01498770405325752786,(((GDEL00271_0101:0.01973237940713368568,(GDEL00674_0101:0.00000168874814528891,(USNM00132_2189:0.00276480592373935016,GDEL00539_0101:0.02193238140586341658)59:0.00396180890075070735)84:0.01411106209988093052)56:0.01090491109775967860,(GDEL00251_0101:0.01228692784868291865,GDEL00544_0101:0.04295273876967673626)56:0.01035974064058175353)64:0.01393059892111117234,(GDEL00549_0101:0.06514514087989292657,CHAL00005_0101:0.02769983946892362950)34:0.00951987663017980941)14:0.00714614041421356063)33:0.00995274645085556832,(GDEL00542_0101:0.03737017389337644879,GDEL00583_0101:0.05959302694492615154)78:0.01221887319662273014)25:0.00929463899189026874)33:0.02373777967404252023)100:0.14717886739951152597,(USNM00132_2177:0.00635423415691116489,(JRAS06424_0199:0.04443860964147535592,((BRAN00020_0101:0.02473130855363155078,GDEL00453_0101:0.02850933784488981354)28:0.00282708029055734082,CHAL00035_0101:0.03181413511520807258)38:0.00634574835070078006)69:0.01948361866138496185)100:0.17620280596315704424)51:0.02697710322399431149)27:0.02105563797980317814)93:0.21309643207302136902)52:0.05823766740008216869,((JRAS05401_0301:0.06064380648615670666,GDEL00437_0101:0.04759942430989073936)85:0.00925905012253328517,GDEL00489_0101:0.25290869238220142767)32:0.01622239810014153641)99:0.02139922761026651077,(USNM00132_2180:0.00000168874814528891,JRAS05708_0101:0.00200897882915483531)100:0.02413173793080173810,JRAS05401_0102:0.04766599596993741084);
TREE raxml_uce-1236_BP100 = ((JRAS05401_0301:0.05099883122557870296,GDEL00489_0101:0.13488160861506406918)55:0.00810953611343521487,((JRAS05401_0102:0.04490970851345407744,(((GDEL00448_0101:0.10848988030431439000,(CHAL00001_0101:0.06687186593160904247,GDEL00570_0101:0.07801995547035316114)92:0.02823819557436225980)100:0.13029688019432933421,(((((((GDEL01140_0101:0.05249132494840190455,USNM00133_9653:0.22730313455358511221)100:0.17879797986375770003,(JRAS07896_0189:0.23739385709453791895,JRAS07624_1401:0.17633757376889680479)96:0.08899659088169595278)42:0.05489042702785134481,(GDEL01727_0101:0.24852707184455499756,(GDEL01734_0101:0.18476247089757733000,JRAS07552_0689:0.30050763296364485511)46:0.02642032748021484398)28:0.02987409882073665396)12:0.01877153065657545875,(ANIC00013_0189:0.38904150446379087702,(GDEL00677_0101:0.17232894391789588262,(((GDEL00657_0101:0.11737832320352269144,(USNM00132_2202:0.05688910184937183423,(JRAS07624_0489:0.12419491975995725075,GDEL00469_0101:0.09286769221626023363)40:0.00681183297636739262)100:0.08311161210423273493)85:0.01743640370028893410,(((GDEL00467_0101:0.17245029790387700341,((GDEL00262_0101:0.00000148831082265913,GDEL00581_0101:0.00000148831082265913)100:0.08890407486417750693,USNM00132_2193:0.07728699197435444368)52:0.03271230519931576236)93:0.03660417106973837265,((GDEL00642_0101:0.04774021684889026562,((USNM00132_2194:0.00000148831082265913,GDEL00268_0101:0.00502305291131652232)100:0.04724675245911456184,((JRAS07795_0189:0.06789870938687987689,JRAS06480_1501:0.01015221800010286321)100:0.06111414379425067489,((GDEL00436_0101:0.02764265008012891864,GDEL00459_0101:0.01757865635877474061)53:0.00701907582812042515,(JRAS06363_0101:0.03791697889104566482,GDEL00637_0101:0.01935039363790858058)90:0.00919198130893315347)74:0.01041250293041451856)57:0.00570985732936473388)49:0.00609821559966703449)82:0.01961614579391106686,(((GDEL00190_0101:0.00515980886826039164,GDEL00535_0101:0.07454292469884633843)99:0.05381914364057503036,(GDEL00484_0101:0.08584179193778965211,ANIC00084_0101:0.03474079836874104793)66:0.01003419921851530366)100:0.04328307070964940162,(((GDEL00519_0101:0.02461213483135802488,(CHAL00039_0101:0.05809453695588633060,(CHAL00023_0101:0.03191360412188166268,((GDEL00476_0101:0.01440224210849950018,(CHAL00030_0101:0.03174683848814286585,(GDEL00423_0101:0.01448326896288616716,GDEL00496_0101:0.01308182638474116033)100:0.00771390842524612153)85:0.01493902259158061754)53:0.00183854255237492301,GDEL00312_0101:0.02503129984362141222)33:0.00278900844338123054)84:0.00760060408570051044)72:0.00254738309193761362)58:0.00510017338939182819,((((GDEL00446_0101:0.04942762208460264178,GDEL00433_0101:0.03383801785372170245)62:0.00587310228116470247,GDEL00487_0101:0.03542192025039034298)42:0.00514244022570395018,(GDEL00652_0101:0.04064400924875862658,(GDEL00266_0101:0.03600726464346563904,GDEL00498_0101:0.04567691454700269216)63:0.00764861880843918564)27:0.00345468945550693593)21:0.00253246553285975135,((GDEL00482_0101:0.02814402091478617265,GDEL00481_0101:0.02311468688184644196)97:0.02436415706544590304,(GDEL00305_0101:0.03398523550696008061,CHAL00010_0101:0.03461656408427269543)44:0.00631064434865244179)5:0.00000148831082265913)58:0.00448947470256459702)71:0.02167520274742729819,GDEL00307_0101:0.09476361115095874310)70:0.00704115777850598031)76:0.01046286301172778821)89:0.02122507533220047149)73:0.01735879324789361966,((ANIC00081_0199:0.04380470212409000308,GDEL00447_0101:0.07870286067556503395)100:0.06204985182355837042,(GDEL00567_0101:0.15181552889172433840,(((((GDEL00667_0101:0.07045593131949552668,(GDEL00678_0101:0.06601832798621212750,GDEL00473_0101:0.03974074840776413431)60:0.01256357425967470284)40:0.00175293699166558826,USNM00132_2195:0.06770502203948168540)32:0.00826748271958647508,(GDEL00505_0101:0.07966537474223740756,ANIC00082_0199:0.05137125392614427105)49:0.00980569872203213358)39:0.00951677440525013768,(((GDEL00457_0101:0.10170803797239127975,(GDEL00522_0101:0.01566920735148882166,(GDEL00455_0101:0.01365728341230647985,CHAL00042_0101:0.01317327252100205202)98:0.00966307251685368657)100:0.05262623609410757575)11:0.00208975316231869122,(GDEL00343_0101:0.23670920710722267999,(GDEL00445_0101:0.01271879046406804853,(GDEL00460_0101:0.01867441040771158217,GDEL00456_0101:0.01570298524418770394)75:0.00219543996835114621)99:0.04553967096514590501)24:0.01815384904693670420)4:0.00366789484840830248,(GDEL00665_0101:0.02217871422949123372,(GDEL00435_0101:0.03512804354595694400,(GDEL00670_0101:0.00443806313722471413,(GDEL00568_0101:0.00324396943830068283,(JRAS06220_0101:0.00879460292623140093,(GDEL00503_0101:0.00638153544906843936,GDEL00541_0101:0.00598264213701087209)90:0.00435930519124682302)89:0.01245714859076513595)58:0.00278881416086978898)100:0.09073494489649396033)21:0.00466276461927590813)60:0.03078843730528127084)6:0.00000148831082265913)19:0.00413963905174760151,GDEL00424_0101:0.04923450619834358888)77:0.01881642788277435377)80:0.00796648351008813482)100:0.06808443556720780721)84:0.02461114373288332546)75:0.02848817028761819331,(CHAL00086_0101:0.04629653944152687522,GDEL00333_0101:0.05694084868337977862)100:0.13660816578942647226)74:0.02686720922614881449)42:0.02451219782071066902)20:0.01497110876768410238)2:0.00074687879501406497,(((CHAL00071_0101:0.04091612030358521279,GDEL00463_0101:0.03492156747453984550)79:0.01314437820826646480,((GDEL00550_0101:0.01125464851500979600,GDEL00633_0101:0.02510737137087866791)88:0.01557525853606635258,GDEL00261_0101:0.01718618107518564073)69:0.01527263614606277214)39:0.00368888598179652237,((GDEL00470_0101:0.01295679549105865393,CHAL00073_0101:0.01176482837877271259)92:0.00662329014411346291,GDEL00501_0101:0.02408544039659418420)82:0.01855530438727098080)100:0.20947349285335267743)10:0.01564449907745658550,((((CHAL00049_0101:0.00554575676961221401,GDEL00534_0101:0.01044882922354129114)100:0.04211933204751062282,(GDEL00427_0101:0.02120372514091423480,GDEL00342_0101:0.04501931271450716754)57:0.00434999898736238271)50:0.00517251854493000745,(GDEL00530_0101:0.02670827481762649488,USNM00132_2190:0.02761272021594510934)54:0.01259083115293397476)100:0.17783724870646691607,(((CHAL00035_0101:0.08491462564325596984,GDEL00453_0101:0.06839655835826297103)70:0.00911525387264983458,(USNM00132_2177:0.03316659284959514592,JRAS06424_0199:0.05349339687304242169)64:0.01496146632821461486)89:0.06040422541354981134,BRAN00020_0101:0.07892428344206720014)96:0.06827636734777929595)52:0.03944909217389683254)21:0.01314076537652507891,(GDEL00546_0101:0.11922702685220661067,((((((GDEL00549_0101:0.05716125701044429130,GDEL00513_0101:0.06917538396089790986)42:0.02031502218422462369,GDEL00468_0101:0.02669546565316330278)31:0.00805410460627529676,(((GDEL00539_0101:0.01477726324445875934,(USNM00132_2189:0.02056602302739023516,(GDEL00674_0101:0.10644320895236912550,GDEL00271_0101:0.00382554240662103147)55:0.00000230462160424837)64:0.00203513217576753317)98:0.01371111635052265493,GDEL00251_0101:0.01832213580932177607)40:0.00125764102206905263,GDEL00544_0101:0.02151072801726639991)79:0.01418283891976790910)14:0.00000148831082265913,(CHAL00005_0101:0.01173606533762760855,GDEL00538_0101:0.00000148831082265913)38:0.00000148831082265913)45:0.01019598425666064581,GDEL00602_0101:0.09351893287691741274)35:0.00813935830124542549,(GDEL00583_0101:0.03746684051177605335,(GDEL00542_0101:0.02929222435322656817,GDEL00588_0101:0.03747697591887361873)69:0.01853160872556491173)31:0.00000148831082265913)93:0.05930641508054140115)100:0.14298045148292640172)48:0.01192813931546455632)100:0.11952040919888703985,((JRAS03075_0101:0.01658060063370562706,GDEL00672_0101:0.10160181519229978531)93:0.02138885482313397299,(GDEL00580_0101:0.01838946023108938704,GDEL00236_0101:0.04147874400140597745)65:0.00538500351676966978)99:0.04927325076549666366)83:0.03659030634385326830)46:0.00669836067699960958,(USNM00132_2180:0.00198153384094832980,JRAS05708_0101:0.00000148831082265913)100:0.04427091452588220039)84:0.02619769690600445150,GDEL00437_0101:0.05203273145686517637);
TREE raxml_uce-1237_BP100 = ((GDEL00489_0101:0.05734985244214630545,GDEL00437_0101:0.06444665375835227639)67:0.01569579774527196658,(((GDEL00658_0101:0.28595874797513848309,((USNM00132_2177:0.04259866758202002918,(JRAS06424_0199:0.03817430595314766362,(CHAL00035_0101:0.00873250165092030045,(GDEL00453_0101:0.02604796241772767279,BRAN00020_0101:0.03532997485799509868)27:0.00480062953623612738)49:0.00575952160335686802)45:0.00179762102803219842)99:0.08135730718314120036,(((GDEL00677_0101:0.09224086816501793351,((CHAL00086_0101:0.18116719208011802800,GDEL00333_0101:0.09677805699763368519)100:0.16896465231359156234,((GDEL00657_0101:0.21912183134253865324,(JRAS07624_0489:0.04572026003752956147,(GDEL00469_0101:0.08449761445839479301,USNM00132_2202:0.08368038771715938240)84:0.02447145037796299646)100:0.08061801963154183182)86:0.03532418599472456761,(((((JRAS06480_1501:0.00383908758207670078,JRAS07795_0189:0.00297650102447138661)100:0.03077411914692096059,((GDEL00637_0101:0.01605382235371775532,JRAS06363_0101:0.00347935135401806908)87:0.03962073785644679852,(GDEL00459_0101:0.00279042786659136144,GDEL00436_0101:0.11966433259592326732)100:0.03814260847281208955)70:0.01070307201269924888)88:0.01105123263945122919,((JRAS07892_0101:0.04331127671738310703,GDEL00642_0101:0.03589916830976305068)45:0.00398220592144232256,GDEL00268_0101:0.07236272581620746547)38:0.00069061841450724889)82:0.02786921909314240761,(((CHAL00021_0101:0.03549374440750847209,(GDEL00484_0101:0.03577368693192433530,((GDEL00190_0101:0.02464558387059685371,ANIC00084_0101:0.03430620882971287255)78:0.00823344917815770072,GDEL00535_0101:0.03580658277956273727)84:0.01040997045444322193)87:0.01338691771311425159)97:0.02342225452265902022,((GDEL00307_0101:0.00829994195493729929,(ANIC00086_0101:0.00948332409422019892,JRAS07623_0101:0.06142762417367993166)74:0.00771957603566281007)81:0.01528171705517035114,GDEL00653_0101:0.08991887847045763882)68:0.01760941201122313837)37:0.00822268223597531420,((((((GDEL00433_0101:0.04064617809294576722,GDEL00326_0101:0.01394506098488257177)89:0.01569479942068263342,GDEL00446_0101:0.04151564584403184821)38:0.00673239600651553451,(GDEL00482_0101:0.00773480466717419747,GDEL00481_0101:0.01017584216499476009)95:0.02387015259423198171)7:0.00208767128214319220,(((GDEL00305_0101:0.01455380556256934306,GDEL00266_0101:0.01403783974358072291)42:0.00233432251476475535,GDEL00498_0101:0.02044877784348558825)25:0.00243175807431695624,GDEL00652_0101:0.01640534664770399581)27:0.00219197666386938481)14:0.00341248636142024372,(CHAL00010_0101:0.01950777473506056306,(CHAL00039_0101:0.00774619633361424247,(GDEL00487_0101:0.02700253400676406318,GDEL00519_0101:0.02410977237165489243)28:0.00423113986966234742)12:0.00000161502558509729)20:0.00000161502558509729)25:0.00324986584234443227,(GDEL00312_0101:0.04373736706002023800,(GDEL00476_0101:0.01514090496393822975,((GDEL00496_0101:0.00732253552727431083,GDEL00423_0101:0.01194283836057466637)98:0.01396109326492940214,CHAL00030_0101:0.01052626179597128744)92:0.01240781223506908296)71:0.00543031171896556693)69:0.01024907303623958515)77:0.03618303628452263637)36:0.00731009177994595364)98:0.05239908214428846273,((GDEL00467_0101:0.02772034964532280391,(GDEL00262_0101:0.00000161502558509729,GDEL00581_0101:0.00000161502558509729)100:0.10010268778519958166)100:0.14786641106175196780,((((ANIC00082_0199:0.06542232050737248339,((GDEL00455_0101:0.01198684744073594266,CHAL00042_0101:0.00000161502558509729)100:0.04573897617216644840,(((GDEL00456_0101:0.00654866669209837153,GDEL00460_0101:0.00259005783734440323)96:0.01035087909444842164,GDEL00445_0101:0.00229793775254284478)100:0.03685139981407673654,(GDEL00457_0101:0.05108284509446243959,((GDEL00665_0101:0.01551030977857764323,GDEL00435_0101:0.04006972454033232156)69:0.01010160559974918743,(((GDEL00568_0101:0.00876493122804423118,((GDEL00541_0101:0.00340887358968952441,GDEL00503_0101:0.00677437973652932849)73:0.00509340633853203311,JRAS06220_0101:0.00338123978264743804)48:0.00651595065863176670)12:0.00256245234546264048,GDEL00659_0101:0.00000161502558509729)39:0.00030312186156782164,GDEL00670_0101:0.01255919601320885579)91:0.02022986322592025543)93:0.02127743587724682459)93:0.01822810006847800507)32:0.00631588601094249576)27:0.00217919926286234402)18:0.00095214821605878229,((USNM00132_2195:0.04027611424924221195,(GDEL00678_0101:0.03615470133174448347,GDEL00473_0101:0.02212510484004674011)78:0.00806333840089853808)72:0.02036735837053572570,GDEL00505_0101:0.05580977508676256138)61:0.01060365835961367409)51:0.01776749188541721161,GDEL00424_0101:0.10235279469418916143)91:0.03222320601485327562,(GDEL00567_0101:0.10901298357951290374,(GDEL00447_0101:0.08708601375585181548,ANIC00081_0199:0.02653191091348910263)94:0.05230208665686868208)74:0.01690293604075972927)78:0.04251377601559910846)36:0.01097885625779206412)73:0.02410882849797929203)51:0.01664062206279163722)87:0.03106912299780025671)55:0.03388799627230597300,(((((GDEL01734_0101:0.17045214006494063819,GDEL01727_0101:0.30315255901917603776)73:0.03577988772741354240,(JRAS07552_0689:0.25770161000067048906,(USNM00133_9653:0.08228737422956930447,GDEL01140_0101:0.17309215987872975107)100:0.28501463731892312525)50:0.02912427138841171270)64:0.01329074430428802030,JRAS07896_0189:0.40838775631820500855)69:0.02271427036135340374,(GDEL00530_0101:0.00836510318517531826,((USNM00132_2190:0.02246916155750749294,(GDEL00342_0101:0.01742346682076871892,GDEL00427_0101:0.01898645303936175380)34:0.00000161502558509729)45:0.00914765022787851836,(GDEL00534_0101:0.00000161502558509729,CHAL00049_0101:0.00372680311586524957)97:0.02382265155381745741)26:0.02245620895889654731)100:0.23845837371115916059)77:0.01399271000662417018,(GDEL00546_0101:0.03791543382238440896,(((GDEL00583_0101:0.02454180254913349360,GDEL00588_0101:0.02087743771710920404)67:0.00442476687002239539,((GDEL00601_0101:0.04259589349484688842,((GDEL00542_0101:0.03379411245455013479,GDEL00468_0101:0.02645932563682443575)25:0.01312189633419271785,(GDEL00544_0101:0.00547309687460238291,((GDEL00251_0101:0.00500941965549226136,(USNM00132_2189:0.00573057778490357935,(GDEL00271_0101:0.00000161502558509729,GDEL00539_0101:0.02025373520140448177)81:0.00960782698997714527)56:0.01139822772558105740)34:0.00298588540955823734,GDEL00674_0101:0.02090191986807377403)36:0.00000285350576451973)43:0.01187409560089072204)1:0.00000161502558509729)2:0.00000161502558509729,(GDEL00513_0101:0.01185507731922210567,(CHAL00005_0101:0.03541655846869767171,GDEL00549_0101:0.02263027333833718749)12:0.00007528930869464236)6:0.00454043102167966169)16:0.01045958105541202297)13:0.00866388655552408071,GDEL00602_0101:0.02110904314921341687)22:0.01370006738838769333)100:0.14642600439477143626)13:0.00639291893526346047)9:0.01015428828654349296,((((GDEL00523_0101:0.04240261680371679165,USNM00132_2192:0.04629283311318573013)14:0.00000161502558509729,(CHAL00001_0101:0.03687927740827030842,GDEL00570_0101:0.02596662507196368860)79:0.01534024884008252515)63:0.01114943466275710414,GDEL00448_0101:0.05170580359889890426)100:0.13552249415782499642,((GDEL00501_0101:0.01316285592619847317,((GDEL00470_0101:0.01497662604008867179,CHAL00073_0101:0.00769040961625540656)34:0.00488040621940138541,GDEL00631_0101:0.00000161502558509729)25:0.00000161502558509729)42:0.00640196204167888059,((GDEL00633_0101:0.00306959523412233398,(GDEL00261_0101:0.01163040699650861980,GDEL00550_0101:0.00663974428318784074)69:0.00576980987143851931)78:0.01501664861711576350,(GDEL00463_0101:0.02532590669089420168,CHAL00071_0101:0.02071382530194501234)68:0.00948862819727671301)34:0.00253856662681880467)100:0.09235026348578632971)22:0.01255403522186550845)29:0.02400045961022595487)23:0.01851225443649447480)100:0.10641859301392556092,((GDEL00580_0101:0.01518052321657417138,GDEL00236_0101:0.06459102707296048018)88:0.01528310359296723361,(JRAS03075_0101:0.02230948710268823923,GDEL00672_0101:0.02514841961836544043)65:0.01716798091406333479)80:0.03590988942556030961)86:0.02295410983653327699,(JRAS05401_0102:0.10224354234871628477,(USNM00132_2180:0.00413069710427573216,JRAS05708_0101:0.00000161502558509729)100:0.06435066310064213591)99:0.03713622925325129470)99:0.04838717393640833142,JRAS05401_0301:0.06581811310639383572);
TREE raxml_uce-1238_BP100 = ((USNM00132_2202:0.12705576540611737690,GDEL00469_0101:0.16431125549971264954)37:0.10006008138185978895,(GDEL00657_0101:0.65033348703559656911,(((JRAS06480_1501:0.03523330757489170906,JRAS07795_0189:0.00587217778834342192)100:0.26410604030253964636,((((ANIC00082_0199:0.13639547158295498019,(((USNM00132_2195:0.07594075843588334040,GDEL00678_0101:0.04968544667381024488)71:0.04357070794265419100,(((((GDEL00503_0101:0.00000192201251983192,GDEL00541_0101:0.00000192201251983192)80:0.00354003861267840857,JRAS06220_0101:0.00000192201251983192)97:0.02595129130372273926,GDEL00568_0101:0.00909280860830899776)87:0.01597698456794225189,(GDEL00435_0101:0.10721526981418787183,GDEL00665_0101:0.01643943775458965237)69:0.02181933970415011331)40:0.00000192201251983192,GDEL00343_0101:0.03594192783798139113)87:0.03990941872491572673)10:0.00536160223423634997,((GDEL00445_0101:0.00565380314058492109,(GDEL00460_0101:0.00652982621952491894,GDEL00456_0101:0.00847835085425991015)74:0.00700057731335992223)96:0.04175989033492980007,((GDEL00455_0101:0.00359015607135557916,((CHAL00042_0101:0.00804561869496524598,ANIC00081_0199:0.23711185918309773957)35:0.00798863678114450186,GDEL00522_0101:0.02771419957848486951)27:0.00461782915835974323)48:0.06638533101603956432,(GDEL00276_0101:0.03820671079400489445,GDEL00424_0101:0.12037471407606820106)48:0.01913286249848544437)22:0.02265242147861176031)10:0.00752209258964212785)41:0.05635600089916446148)42:0.06536475332702024188,(GDEL00447_0101:0.18568491834634950899,(GDEL00505_0101:0.22702066913000021331,GDEL00473_0101:0.10592036166265320074)38:0.02513508766449066775)33:0.00934818517239914895)76:0.11670216392706862785,GDEL00567_0101:0.24244466649232870870)69:0.04350700073246579341,((((GDEL00642_0101:0.10487811325316533095,(((GDEL00637_0101:0.03826332651280043434,GDEL00459_0101:0.10938805807626268696)56:0.01589913727870605198,JRAS06363_0101:0.08069171082663885441)85:0.06955340800359061104,(USNM00132_2194:0.02938482857996670833,GDEL00268_0101:0.02147080730635884949)100:0.07914722034797747052)41:0.01506251832281814418)98:0.14142582933725628136,((ANIC00086_0101:0.07221658536371383663,((GDEL00476_0101:0.23280496056537408611,(GDEL00496_0101:0.01469814543292495730,GDEL00423_0101:0.01223629259697305016)84:0.06951960000300917708)27:0.03090412569273495377,((((GDEL00312_0101:0.06217006614959114802,CHAL00023_0101:0.02311406606062605881)96:0.16347373559462655135,(GDEL00266_0101:0.05309479047579768879,(GDEL00652_0101:0.05498725794360682928,CHAL00010_0101:0.15992850957117751842)10:0.00287966517483875459)5:0.00426145630865188384)3:0.00258684728106930387,(GDEL00446_0101:0.09131207610391138541,(GDEL00487_0101:0.11141266998329428517,(GDEL00433_0101:0.02174665587703802569,GDEL00326_0101:0.00000192201251983192)85:0.01113156984471332968)53:0.02173923964743768728)60:0.02435165378142712181)15:0.02813869719716880630,((GDEL00481_0101:0.03824278844139777922,GDEL00482_0101:0.05665086044086209416)95:0.13093152939047311700,GDEL00519_0101:0.06017238327702727207)57:0.04274017172276448062)18:0.02511771641831597388)7:0.00000192201251983192)14:0.02011380991333545573,GDEL00307_0101:0.21351025817300553489)59:0.06211467508189339598)75:0.07318613640101395701,(CHAL00021_0101:0.15971894527724475599,(GDEL00484_0101:0.21040212567393851151,(ANIC00084_0101:0.15884049840737352044,(GDEL00190_0101:0.30514174147163586337,GDEL00535_0101:0.11680964866340186326)94:0.09817623679961363925)84:0.09904704262261521119)47:0.03115278589484924907)98:0.19742651073015360375)48:0.02929482331849739274,(USNM00132_2193:0.21915899757193232911,(GDEL00467_0101:0.25094516303059033469,(GDEL00581_0101:0.00000192201251983192,GDEL00262_0101:0.00000192201251983192)100:0.06898777953052442902)91:0.06819930941791901846)70:0.07887409470399950329)23:0.02530830510388610427)28:0.01667468073593590325)56:0.02179763187200527141,((GDEL00588_0101:0.07642857758378353294,(GDEL00549_0101:0.27068006268557415206,((GDEL00602_0101:0.08940675934796875335,GDEL00583_0101:0.02187209616570295889)52:0.01256758672672563491,((((GDEL00542_0101:0.06857463934494358038,(GDEL00546_0101:0.20899161178017164331,GDEL00601_0101:0.04839108723033035825)6:0.00000192201251983192)9:0.01989316862221014032,GDEL00513_0101:0.04205061137809682631)6:0.00350789237760565234,GDEL00468_0101:0.07112359349238667194)1:0.00000192201251983192,((GDEL00271_0101:0.01130017846736778089,(GDEL00674_0101:0.00000192201251983192,(GDEL00539_0101:0.00610619160304943284,USNM00132_2189:0.00505969042796303170)95:0.00873057201383420182)51:0.00325659646236537911)96:0.02561828471974107388,(GDEL00544_0101:0.02641697631119520329,GDEL00251_0101:0.01681554292014885918)81:0.00848597127014818174)83:0.01623075169801379766)10:0.01690038654501683016)29:0.05652414865448505271)36:0.05975157456509037207)99:0.22337968462484611432,(((((GDEL00333_0101:0.17986803892030123198,CHAL00086_0101:0.26986032690087013997)78:0.09283814264308209996,((JRAS07896_0189:0.24514844105603120217,JRAS07624_1401:0.44639395501959971968)96:0.35651896785569953119,GDEL01727_0101:0.39856834612073321900)16:0.07866389492051453769)9:0.06110600029604591754,((GDEL01140_0101:0.33473445140283497601,USNM00133_9653:0.17017537019903500317)100:0.31151745001470321217,GDEL01734_0101:0.19742894200126837045)16:0.09038471135022406455)6:0.01704174044986335804,(((GDEL00550_0101:0.02120744201212915875,GDEL00633_0101:0.04734654716915773220)91:0.04158359774201243059,(GDEL00463_0101:0.08065174526940968591,CHAL00071_0101:0.07637843068509579669)69:0.03833096939994458385)94:0.13272194677668444629,(USNM00132_2191:0.07058181830205673135,(GDEL00501_0101:0.12189220610074050222,GDEL00470_0101:0.04541975736383337819)64:0.12008615522971094469)98:0.15995992317435556163)97:0.18915758356049117150)5:0.02316855737372337104,(((GDEL00658_0101:0.42488973514989253344,GDEL00677_0101:0.20675704575402176211)26:0.13181068306914314747,((BRAN00020_0101:0.02387574281014285052,(CHAL00035_0101:0.07280469809601144981,GDEL00453_0101:0.03576560246847279578)48:0.01277053342632181003)70:0.03342984003894902689,(JRAS06424_0199:0.07335775011838195636,USNM00132_2177:0.21901467577348970872)46:0.00865489912408375604)91:0.15007926178219743729)8:0.01342762549102087533,(((GDEL00448_0101:0.32513734263224380872,(CHAL00001_0101:0.03009471001039314142,GDEL00570_0101:0.19749731058772868053)96:0.11069539871724337621)76:0.18178215391508012466,(JRAS07552_0689:0.32631493017661100664,(GDEL00342_0101:0.16336849641023903912,((GDEL00534_0101:0.00471099281835133700,CHAL00049_0101:0.00587288722049124357)94:0.04643789328514803805,(GDEL00427_0101:0.03454558812438343618,USNM00132_2190:0.16618607113232775063)51:0.03976235181823262882)65:0.04486595376762295834)94:0.14217201556519204475)59:0.08123340579727483801)8:0.00893860724162776933,(((ANIC00013_0189:0.57238672162287662637,GDEL00580_0101:0.00000192201251983192)44:0.03397860712663773597,GDEL00236_0101:0.01060022269802768022)44:0.11575671875636216190,((GDEL00489_0101:0.10839138022817054741,(JRAS05401_0301:0.09343067694806822532,GDEL00437_0101:0.05078053837302861501)62:0.01954119344949951584)74:0.03055396622566233442,(JRAS05401_0102:0.11252769077329187464,(USNM00132_2180:0.00000192201251983192,JRAS05708_0101:0.00288838458937674307)100:0.09726580700615602981)67:0.15375964354213170204)42:0.04223737524894931317)31:0.04122098038577812901)8:0.03482486931066226116)7:0.03311333881115110372)17:0.04590119244055073516)11:0.00000192201251983192)36:0.14807727915299134791)89:0.21317131841041644935,JRAS07624_0489:0.25302015700088820171);
TREE raxml_uce-1239_BP100 = ((((((((GDEL00333_0101:0.07137758212428112203,CHAL00086_0101:0.09354782769594402470)100:0.25613943469574640410,(JRAS07896_0189:0.16681825418851523035,JRAS07624_1401:0.28924072002693368422)59:0.05679112495202499195)20:0.02625825887620431356,((GDEL00570_0101:0.03406070157471817461,CHAL00001_0101:0.02386496242951534341)39:0.01373750574052668393,(GDEL00523_0101:0.02279928307761858175,GDEL00448_0101:0.05694855956918488255)45:0.00962541213713013870)97:0.09726538717189900374)15:0.03010792122449998387,((GDEL00530_0101:0.05641187934330924025,(GDEL00427_0101:0.00000142562521214883,(CHAL00049_0101:0.00927031619446725373,USNM00132_2190:0.01249037130667736938)62:0.00313211683086358616)91:0.00627799122068045494)64:0.00853353065715320436,GDEL00342_0101:0.00861490381989454997)92:0.06475590671010203470)7:0.00862637268179315339,(((((JRAS07552_0689:0.29431057314827585580,(USNM00133_9653:0.17216303775441407775,GDEL01140_0101:0.04136717894146272473)100:0.34020809653810268891)80:0.16666013114411670770,(GDEL00677_0101:0.06791877535439024005,(GDEL00658_0101:0.36369764837228857335,(((((GDEL00653_0101:0.08645060024751630157,(((USNM00132_2194:0.00311980039511787184,(GDEL00638_0101:0.00000142562521214883,GDEL00268_0101:0.00000142562521214883)78:0.00910707001052455181)86:0.01533760875396556964,(GDEL00459_0101:0.02325733569782631113,GDEL00436_0101:0.04285659410384182189)36:0.00923511018451590206)35:0.00311719311314906681,((GDEL00642_0101:0.03497164496048627697,(JRAS06363_0101:0.03331792474305420027,GDEL00637_0101:0.02938901824622912676)93:0.02293346931613261808)45:0.00175930651528941203,(JRAS06480_1501:0.00226966127142711914,JRAS07795_0189:0.00833710252585657778)96:0.02907537039426674394)67:0.02354646030500521722)32:0.01358409070051131394)20:0.00000142562521214883,(((GDEL00535_0101:0.03908718515858340681,ANIC00084_0101:0.04497246386164632792)96:0.07067429426369867262,GDEL00484_0101:0.04770022239558668886)42:0.00994563372788776802,CHAL00021_0101:0.02785390089425292259)29:0.01234314459809998481)38:0.02627921216614163141,((USNM00132_2193:0.05694842157836012969,(GDEL00581_0101:0.00000142562521214883,GDEL00262_0101:0.00000142562521214883)100:0.02115261855680481209)88:0.05473012034086325445,(((((GDEL00481_0101:0.00612930621003043852,(GDEL00305_0101:0.05401388698311249126,CHAL00010_0101:0.02732759308297370848)49:0.01637662972725854524)2:0.00000142562521214883,GDEL00476_0101:0.04370090990701872707)11:0.01665694193583764499,((GDEL00656_0101:0.04397903237465595333,(GDEL00487_0101:0.04078521521541202122,((CHAL00039_0101:0.00000142562521214883,(GDEL00307_0101:0.07847206795648702105,ANIC00086_0101:0.00484198548572719982)77:0.03510076687803680151)17:0.03121342226618925922,((GDEL00446_0101:0.04935285951192919934,GDEL00496_0101:0.05472357673348293705)24:0.01302465029580732181,GDEL00652_0101:0.02258912807514017532)5:0.00000142562521214883)1:0.00679522732012953750)1:0.00000142562521214883)0:0.00000142562521214883,(GDEL00433_0101:0.01663680846963945525,(JRAS07892_0101:0.07068273172768517465,GDEL00266_0101:0.00000142562521214883)13:0.13050938942724127356)4:0.03244223877411993306)0:0.00300228726869617964)0:0.00705142249581558900,(GDEL00312_0101:0.03773355345988266274,((CHAL00030_0101:0.06161050680371365357,GDEL00482_0101:0.00000142562521214883)16:0.05013402740924700202,GDEL00519_0101:0.01665873734782699622)7:0.00724055688090934502)1:0.00000142562521214883)1:0.01376908482580179935,GDEL00326_0101:0.10994101639738895759)11:0.02713287956068832080)4:0.00000142562521214883)97:0.16048417245629129080,(((ANIC00082_0199:0.04557695365417199079,((CHAL00042_0101:0.00000142562521214883,GDEL00455_0101:0.00000142562521214883)98:0.00000142562521214883,CHAL00050_0101:0.00466196547978635703)100:0.03636855988652809568)35:0.01164399695500513421,(GDEL00473_0101:0.07366603419621893523,((((GDEL00678_0101:0.04317047239667066993,USNM00132_2195:0.03044594538619458876)69:0.01669694723226565133,((GDEL00460_0101:0.00973989027371520433,(GDEL00505_0101:0.12916123234386817087,GDEL00456_0101:0.01496559648583073096)21:0.02936730974395138083)33:0.03193481236362528258,GDEL00424_0101:0.07905083064042506269)6:0.01362005411527955970)3:0.00646466367537503004,JRAS07801_0101:0.05999209225398156181)3:0.00004734804362132004,((((((JRAS06220_0101:0.00734359239899055969,(GDEL00503_0101:0.00000142562521214883,GDEL00541_0101:0.00477009425845638727)84:0.00234477465747422089)82:0.00483375122957813673,GDEL00568_0101:0.00713760359285696248)29:0.00000142562521214883,GDEL00670_0101:0.00238129716333218859)57:0.00215023385226129071,GDEL00417_0101:0.00781038439447883683)88:0.01091584599924626080,((GDEL00435_0101:0.02844909033296172049,GDEL00665_0101:0.01786595842897675812)42:0.00568646797185926988,(GDEL00667_0101:0.23248808938109918887,GDEL00343_0101:0.02024093989740378616)5:0.00000142562521214883)16:0.00292079169038795107)49:0.05885471120955551583,GDEL00457_0101:0.08535998752420653757)16:0.00732924646989491137)3:0.00874264328907784459)7:0.00206594348899689310)25:0.01053241807503813368,((ANIC00081_0199:0.01382123898220258794,GDEL00447_0101:0.05279806751185560365)98:0.10761958733340129535,GDEL00567_0101:0.09173230056905282148)29:0.01396953635915589367)81:0.10452837085421817775)64:0.12920304317314765252,((JRAS07624_0489:0.58156660574091900706,(GDEL00469_0101:0.14122862023863527736,USNM00132_2202:0.05740490562004991332)84:0.03059311339937654736)88:0.23614878402551095493,GDEL00657_0101:0.55426701361674790558)59:0.15708044923990305275)33:0.03974290939040939913)38:0.07280670018476673166)25:0.02835592774292630680)37:0.02978566255397526591,(GDEL01734_0101:0.19001460785496868122,GDEL01727_0101:0.20731972326004224905)74:0.09343789585687063692)38:0.03098643982412648684,(((JRAS06424_0199:0.01199077438441540494,((CHAL00035_0101:0.02196508846119879163,USNM00132_2177:0.01249721188762630171)44:0.00282025671868282434,GDEL00453_0101:0.00000142562521214883)7:0.00000142562521214883)20:0.00000142562521214883,BRAN00020_0101:0.00533778699768136782)98:0.07664468643769317691,(GDEL00463_0101:0.00000142562521214883,((CHAL00071_0101:0.04105034014444933904,(GDEL00501_0101:0.00000142562521214883,(GDEL00470_0101:0.00506596623702611215,(GDEL00261_0101:0.11381680947833300310,CHAL00073_0101:0.00513253954168915207)37:0.00000775918169791307)63:0.00520187294855543360)55:0.00261395301774325003)57:0.00259080993391681271,(GDEL00550_0101:0.00258130705285010463,GDEL00633_0101:0.00279257299335239264)95:0.00794169465245216435)50:0.00816661926641155944)100:0.12209061157028858191)46:0.01868933669826871799)29:0.02390700634695438337,(((((GDEL00251_0101:0.01474485096102604031,GDEL00513_0101:0.04156810054525206244)24:0.00350349026725648013,GDEL00468_0101:0.04606691284833007438)8:0.00000142562521214883,(((USNM00132_2189:0.00697025020643828909,GDEL00674_0101:0.00000142562521214883)61:0.00000142562521214883,GDEL00271_0101:0.00604862048944542104)48:0.00422415638403418007,GDEL00539_0101:0.00681807998272299445)78:0.02134720318195555341)14:0.00259093052397962138,((GDEL00549_0101:0.08270097230829263901,CHAL00005_0101:0.00479970615242540904)47:0.00696282675690173929,((GDEL00538_0101:0.00000142562521214883,(GDEL00588_0101:0.00554767870283360415,GDEL00583_0101:0.01233068363379541225)37:0.00091427634348011208)4:0.00118467838697118469,((GDEL00602_0101:0.07560300906916475605,GDEL00542_0101:0.00000142562521214883)67:0.00247235231316830090,GDEL00546_0101:0.03645969847721263618)17:0.00137021759038132322)20:0.01388729367200508720)12:0.00181456922161268917)50:0.00388547535491835620,GDEL00544_0101:0.00000142562521214883)97:0.12559221939536693857)3:0.00000142562521214883)100:0.12386507212462484484,(((JRAS03075_0101:0.02900586090770914879,GDEL00236_0101:0.01874191317605368792)81:0.01144373880513020747,(GDEL00672_0101:0.00000142562521214883,GDEL00580_0101:0.00000142562521214883)52:0.00460867715821944909)66:0.04706152256920297094,GDEL00671_0101:0.01376828879216254395)100:0.09455914872762448409)59:0.01719238433915466421,((GDEL00437_0101:0.02813710990371690035,JRAS05401_0301:0.03498383736440324743)52:0.00718558441056675774,GDEL00489_0101:0.01587711018830543011)49:0.00954087491255140897)98:0.03487388844139500260,(USNM00132_2180:0.00000142562521214883,JRAS05708_0101:0.00000142562521214883)98:0.01051063591976158368,JRAS05401_0102:0.04536970452277463983);
TREE raxml_uce-1242_BP100 = ((JRAS05401_0301:0.03913690041091271582,GDEL00437_0101:0.01717938831909955263)50:0.00295585860982861904,(((((JRAS08216_0189:0.30822921931034680254,(JRAS07624_1401:0.14972753612147335356,JRAS07896_0189:0.17665333304600838726)100:0.33400144282352994818)54:0.07024642409712647528,((USNM00132_2177:0.03953788092783654118,(CHAL00035_0101:0.02310894784216508541,(GDEL00453_0101:0.01800332308161019246,BRAN00020_0101:0.02249960381908581997)31:0.00490892359679911613)45:0.01864921055162956781)96:0.08915300909264840812,((GDEL00261_0101:0.02816638551861997200,(GDEL00628_0101:0.03104425951567861899,((GDEL00633_0101:0.00521413200077503521,GDEL00550_0101:0.03916571482108864577)93:0.02563781251950562542,(CHAL00071_0101:0.01549179894010073964,GDEL00463_0101:0.00978668977128478550)39:0.00583376119664087613)9:0.00328388418936261103)9:0.00000147729170973247)47:0.00790318773811863814,((GDEL00470_0101:0.00754034906806627572,(USNM00132_2191:0.08402252815921663898,CHAL00073_0101:0.01798234269951051734)78:0.02644455494376680288)65:0.00293311621900905909,GDEL00501_0101:0.01264270404934057790)65:0.01581661835754116091)100:0.17686227807277754565)37:0.01745982481471150538)9:0.00852964523364199874,(((((((GDEL00657_0101:0.13655409519082314929,(JRAS07624_0489:0.00888539872978255652,(USNM00132_2202:0.03047976348393794874,GDEL00469_0101:0.02276640201040990019)83:0.01530464850023827497)86:0.04575124434549665553)51:0.05300514015376971838,((((GDEL00484_0101:0.02326699961652381118,(GDEL00535_0101:0.03221520049791325169,(ANIC00084_0101:0.01277196474192963602,CHAL00021_0101:0.00693152354684208830)63:0.00000147729170973247)25:0.00000147729170973247)79:0.00679333017602583647,(((ANIC00086_0101:0.00885150642908663805,GDEL00307_0101:0.01511442190315117479)83:0.01675642264511724433,GDEL00653_0101:0.10568181242681685961)88:0.03787337869071899510,(((GDEL00482_0101:0.02508415285868677638,GDEL00481_0101:0.01858329480538586237)96:0.05666058784326302028,((GDEL00519_0101:0.06910546552631408046,(((GDEL00423_0101:0.01093894123801165789,GDEL00496_0101:0.02170111180633645456)100:0.02511550755818900416,GDEL00476_0101:0.01896973896837193807)52:0.00311934072337743777,CHAL00023_0101:0.01212456003024765284)55:0.00422514919443331676)55:0.00194006286370739097,GDEL00312_0101:0.03461469874223907506)48:0.00209455108264798746)35:0.00289834579864296652,(((GDEL00652_0101:0.02616067104799861542,(GDEL00498_0101:0.02865180281327861511,GDEL00266_0101:0.01279502388389485226)64:0.00328222939020066671)43:0.00000147729170973247,CHAL00010_0101:0.03976852159079540677)54:0.00421578117714027471,(GDEL00446_0101:0.03226063045739658436,(GDEL00433_0101:0.02139277395776440285,GDEL00487_0101:0.01713104012976984433)52:0.00182928633670858339)50:0.00193629356914393137)57:0.00446283254874756292)65:0.00595242367963098699)33:0.00257954629415785416)38:0.00342126767393486665,(((USNM00132_2194:0.00305882555679677908,GDEL00268_0101:0.00311816203497686023)100:0.01935694404245744821,GDEL00642_0101:0.00867698106342055207)72:0.00617193438473254315,((GDEL00391_0101:0.00393743343283101295,JRAS07795_0189:0.00286321047630687560)94:0.01978645291442583665,((GDEL00436_0101:0.02749704435747237288,GDEL00459_0101:0.01245305088142019401)94:0.01348780542480566662,(JRAS06363_0101:0.00817221102992139736,GDEL00637_0101:0.03129873451484941477)63:0.00562021788647402033)68:0.00378002098008289183)63:0.00380330246258715537)61:0.00352041573375768422)51:0.01075463520496812257,(USNM00132_2193:0.02056730542250361296,(GDEL00467_0101:0.06363874846296464771,(GDEL00262_0101:0.00000147729170973247,GDEL00581_0101:0.00200529271870945576)99:0.00953534521152777682)69:0.01425363070804928738)100:0.02778540941542113549)44:0.01605150642465643165)14:0.00124343376208436757,((ANIC00081_0199:0.05274532057282770720,GDEL00447_0101:0.13356115323983308585)99:0.05519652341883115459,(GDEL00567_0101:0.05208276795292249989,(ANIC00082_0199:0.06061486011100482296,(GDEL00424_0101:0.02278744527064623798,((((GDEL00435_0101:0.04108248768224524727,GDEL00665_0101:0.02197106208601647820)95:0.00459695337204799482,(GDEL00343_0101:0.01708790691484963001,((JRAS06220_0101:0.00247368757835666813,(GDEL00503_0101:0.00195571062126329584,GDEL00541_0101:0.00000147729170973247)98:0.00533733540097408501)94:0.00714850488979320957,(GDEL00670_0101:0.00199078622178209012,GDEL00568_0101:0.00611031831726633473)82:0.00164611959767635148)97:0.02239783864184935816)96:0.00804037414214249686)96:0.04091281230930832180,(GDEL00667_0101:0.08805467849323232732,GDEL00457_0101:0.05504381521289884727)35:0.00556057296658154371)40:0.01032336368372876838,(((GDEL00473_0101:0.05374571577924085880,(USNM00132_2195:0.03573442903488215083,GDEL00678_0101:0.04385859322287165296)28:0.00557661079713715844)48:0.01050768491435905699,GDEL00505_0101:0.11369964286001289777)39:0.01371719904238903956,((GDEL00460_0101:0.00688553930918801415,(GDEL00456_0101:0.00000147729170973247,GDEL00445_0101:0.00512317617140980314)78:0.00000147729170973247)98:0.01876205773678910060,((GDEL00455_0101:0.00670641424265454658,CHAL00042_0101:0.00981299185465081547)89:0.00816949855809847442,GDEL00522_0101:0.01479296683205514121)91:0.03533792534028323135)83:0.00986298310112928428)29:0.00757548863482277162)29:0.00818059303191783459)69:0.01295038934198476828)89:0.01714266788710416475)74:0.01381604591535154185)94:0.04446463469867623086)46:0.03163558918244997048,GDEL01727_0101:0.26448783522675217705)32:0.01982314763109124453,((GDEL00333_0101:0.05807758562121251994,CHAL00086_0101:0.02937453792226560334)95:0.13752647008495511027,(GDEL00677_0101:0.06226579525421605671,GDEL00658_0101:0.20680115918481639659)33:0.01257580520502431416)35:0.01074369535439369250)27:0.02716306385323287095,(((GDEL01734_0101:0.34794898433805276916,(USNM00133_9653:0.12342317877612618560,GDEL01140_0101:0.09408410752291604395)100:0.26285101824128243031)31:0.06628333932960023267,(JRAS07552_0689:0.21870835489914416949,((GDEL00427_0101:0.04311159510371271458,((GDEL00534_0101:0.00000147729170973247,CHAL00049_0101:0.00000147729170973247)100:0.11243693758928423321,USNM00132_2190:0.03446106887889667514)47:0.01196800525501195804)94:0.06300526865130395837,GDEL00342_0101:0.07484707524394092204)89:0.04126778604829670072)43:0.00434939613010784654)19:0.02283654716823117076,(((((((GDEL00583_0101:0.02101081717829228479,(GDEL00544_0101:0.01387270658601826197,GDEL00546_0101:0.05436486047475243277)25:0.00354929140701123547)13:0.00000147729170973247,(GDEL00513_0101:0.02163634210913673375,GDEL00549_0101:0.02920789785662718241)52:0.01028430752552835642)2:0.00377685584324976642,(GDEL00251_0101:0.01623419055701055477,(GDEL00674_0101:0.03303353777934581181,(GDEL00271_0101:0.00207737976125716480,(USNM00132_2189:0.00455565493884809575,GDEL00539_0101:0.00689752501711484757)87:0.00405057302358380160)57:0.00308160827390183654)46:0.00478532225839530933)37:0.00398015545905576040)1:0.00317957992138248081,GDEL00602_0101:0.03281626595341734232)1:0.00234837492619682005,CHAL00005_0101:0.01054831646354106693)2:0.00180117236506312011,GDEL00468_0101:0.03710000488579550532)20:0.00635202975815014805,GDEL00542_0101:0.03952173730227710041)90:0.11699198954373261905)6:0.01108728726060627390)11:0.01322756719463964205,(USNM00132_2192:0.04171265846722899823,((CHAL00001_0101:0.01710131758033845567,GDEL00570_0101:0.02350218997557364589)65:0.00435435864573492214,GDEL00523_0101:0.02405723867980335759)87:0.01959356718808064751)100:0.14464031774974064892)7:0.01084090399226214640)100:0.19221007395043773758,(GDEL00672_0101:0.01899492444345411007,(GDEL00580_0101:0.00496595856673956622,GDEL00236_0101:0.01701859822810798673)54:0.00476954660483567931)98:0.02344780836072533903)36:0.00925501019628889240,(JRAS05401_0102:0.05321534682444812453,(USNM00132_2180:0.00000147729170973247,JRAS05708_0101:0.00249512791491233272)100:0.03947002457482467336)67:0.01904371835967173451)87:0.02888117080692115951,GDEL00489_0101:0.02230104817412316767);
TREE raxml_uce-1243_BP100 = ((((((JRAS07896_0189:0.42884255902211954048,JRAS07624_1401:0.42059846634874420435)97:0.37445604082418409986,((GDEL00677_0101:0.17201634376884616939,((GDEL00333_0101:0.15047575155316142426,CHAL00086_0101:0.08789880558839553715)100:0.19771196847038433053,((GDEL00657_0101:0.16585423930938864023,(JRAS07624_0489:0.05663631719987857749,(GDEL00469_0101:0.06508644781012065672,USNM00132_2202:0.07160768541269393883)83:0.02440328935597093837)100:0.10646911379412271614)96:0.04905335896912713795,((((GDEL00482_0101:0.05885875779121319679,GDEL00481_0101:0.02000279929942387624)95:0.03860469416811063148,((GDEL00519_0101:0.04320850995932343230,((GDEL00423_0101:0.04669009057375374944,GDEL00496_0101:0.02134100579131021150)100:0.23341730807920238466,(GDEL00312_0101:0.03826446504340099558,(CHAL00023_0101:0.02606381424959879761,GDEL00476_0101:0.03198597192367541586)60:0.00379348438555054610)59:0.00141321095130025518)86:0.01473741923686916824)33:0.00200942400338306043,(((GDEL00487_0101:0.03492463948102216692,(GDEL00144_0101:0.00587756164261944540,CHAL00010_0101:0.00000157949739986376)100:0.05594880940071392944)53:0.00431636252589578332,((((GDEL00266_0101:0.03367073127798830140,GDEL00498_0101:0.02897222809365329957)90:0.01663050776776913570,(GDEL00446_0101:0.08213364215084646702,GDEL00433_0101:0.02756546721443453238)66:0.02081379970288374168)26:0.00000157949739986376,GDEL00326_0101:0.06916437969044822442)19:0.00415082214285828009,GDEL00652_0101:0.03057440384596877073)24:0.00435044488706335525)59:0.00732945510171443583,(GDEL00305_0101:0.01771685894981538112,CHAL00039_0101:0.03566804057563983249)62:0.01370256185483281937)2:0.00000157949739986376)42:0.00637956200755409025)96:0.04360642031683374664,(((((USNM00132_2194:0.01038838117085573963,GDEL00268_0101:0.00686381599862651882)100:0.03759026550013766510,(((JRAS06363_0101:0.42671787155027190996,GDEL00459_0101:0.03717139861412451646)72:0.02804324105711910112,JRAS06480_1501:0.08187152799899684308)64:0.02089027364608499193,GDEL00637_0101:0.09517268699831847589)71:0.00840950518858420495)15:0.00000157949739986376,GDEL00642_0101:0.03924369692439191870)99:0.03092980926942584877,((ANIC00084_0101:0.07822853081396964614,(GDEL00190_0101:0.01874907012443858059,GDEL00535_0101:0.04022383071575298674)99:0.01300680169998616985)95:0.00743050731602711446,(CHAL00021_0101:0.01505308685288414029,GDEL00484_0101:0.05837221328124476277)96:0.00895382781823057285)98:0.02629054003638860854)68:0.00710103614987731523,(GDEL00653_0101:0.05182472998914914447,(GDEL00307_0101:0.05849537300223060093,ANIC00086_0101:0.01916780909371849223)97:0.01219559527223373907)99:0.04894282431613480866)88:0.00684276808240442697)95:0.03452480413855812946,(((GDEL00567_0101:0.11820312404478779122,(GDEL00424_0101:0.05210190679989499390,(((GDEL00276_0101:0.02365039534152149278,((GDEL00455_0101:0.01113042277188944565,CHAL00042_0101:0.00867828250402013363)85:0.02022629548875049324,GDEL00522_0101:0.02259252208655969027)91:0.03963912938183238033)62:0.02224719546332084089,((((GDEL00445_0101:0.00622584988475720271,(GDEL00460_0101:0.00452883593594360142,GDEL00456_0101:0.01485135526436303678)52:0.00274893530303165845)71:0.00962874739336118217,JRAS07801_0101:0.04061582080042903248)100:0.05225835910056968181,((USNM00132_2195:0.04237963827138917922,(GDEL00678_0101:0.04551606583078474794,GDEL00473_0101:0.04717181500442494541)67:0.00404026035324200113)100:0.03662335280486933575,((GDEL00343_0101:0.02990755150411484112,((GDEL00665_0101:0.03536880505155427790,GDEL00435_0101:0.04318475651459417752)100:0.02816354707392852708,((JRAS06220_0101:0.00944517396802355309,(GDEL00541_0101:0.00158734343847161314,GDEL00503_0101:0.00673139277461921957)92:0.00154789023875669075)96:0.01461842369722605658,(GDEL00670_0101:0.01109401595375689858,GDEL00568_0101:0.00495443929734761934)71:0.00000157949739986376)100:0.04222009836694170376)24:0.00546667670224581376)99:0.08945631046595099722,GDEL00457_0101:0.09529574373006001464)47:0.01953225758865385561)8:0.00065557761058437241)12:0.00689216528281625350,(GDEL00505_0101:0.14207039290281189836,GDEL00667_0101:0.04399920747355737932)22:0.01572612599258467470)6:0.00000157949739986376)40:0.00762112884001679876,ANIC00082_0199:0.10012659567732207222)33:0.00750274807673753999)94:0.04598442412776086036)78:0.01319278101340273790,(GDEL00447_0101:0.05935815260507263519,ANIC00081_0199:0.03401783227929555675)100:0.10345802265870084058)100:0.08730265106618710635,(GDEL00467_0101:0.12066382068210217138,(GDEL00581_0101:0.00167786036709948036,GDEL00262_0101:0.00228194453968795204)100:0.06119331331895067061)100:0.15427108351981641543)66:0.03083727439730924585)73:0.01432282553493681790)99:0.10194331443800286330)85:0.04607730147777417545)62:0.03661180419715152207,((((GDEL00583_0101:0.08952658459289918047,GDEL00546_0101:0.06314974931174839601)46:0.01034356200118301608,(GDEL00601_0101:0.04894719309257330314,((GDEL00544_0101:0.02160413511507136217,(GDEL00251_0101:0.01358973427459804137,((USNM00132_2189:0.01320725950839385376,GDEL00539_0101:0.02088479637427399435)82:0.00368421438211064597,(GDEL00271_0101:0.02104577424995953891,GDEL00674_0101:0.00623157162118952342)49:0.00000157949739986376)100:0.02234275038638071018)51:0.00185038603114983692)100:0.02798640162413105689,((CHAL00005_0101:0.03598408482319187529,GDEL00468_0101:0.03535495648991770351)53:0.00311719560846739074,(GDEL00549_0101:0.06529837028887049144,GDEL00513_0101:0.04656011977631988735)73:0.00749865580930903289)53:0.00369339199649319294)84:0.00905034343221623565)83:0.01059541872262107290)27:0.00541575307178534301,(GDEL00542_0101:0.03209263134023453146,GDEL00602_0101:0.04427501222649794788)48:0.00549928778932352175)42:0.00986226186814707570,GDEL00588_0101:0.04610665694539924087)98:0.16351914958350327600)18:0.00747551694190337103)9:0.01424667316198302384,((JRAS08216_0189:0.07049537093675579957,ANIC00013_0189:0.00000157949739986376)100:0.34951857621390464148,(GDEL00628_0101:0.10351112497762822440,((CHAL00071_0101:0.01884156541130288867,GDEL00463_0101:0.02348934687841885277)83:0.00941398267238572478,((GDEL00501_0101:0.04467241501702038514,((USNM00132_2191:0.00334672818146976607,CHAL00073_0101:0.00532286502766313088)100:0.02824526095501805889,GDEL00470_0101:0.02493844278483715871)89:0.00659233058694467036)100:0.06347906096962036004,(GDEL00261_0101:0.02569973982532630999,(GDEL00550_0101:0.00996293270464590139,GDEL00633_0101:0.05672298783557562507)86:0.01314276050616949333)85:0.02224859237550365007)27:0.00449343349430804135)68:0.02906094597631796866)100:0.21945211721432661411)17:0.03150993939074315381)10:0.00560239774039951541,(((GDEL00342_0101:0.07978169772393858827,(GDEL00530_0101:0.04671273329177312583,(GDEL00427_0101:0.03433701867757178033,(USNM00132_2190:0.03315117041325345987,(GDEL00534_0101:0.00000157949739986376,CHAL00049_0101:0.00358376707568755894)100:0.03776520235980920792)99:0.01707914740497980949)97:0.02122962884593327174)68:0.00644896260074021618)100:0.13561899068602029095,((JRAS07552_0689:0.68518347843243621043,(JRAS06424_0199:0.02214275224514534318,((BRAN00020_0101:0.03321297490650687578,CHAL00035_0101:0.04630367271808236845)24:0.00643180122928297369,(USNM00132_2177:0.03177434541425546571,GDEL00453_0101:0.05691733628007195761)38:0.00452870095397023970)18:0.00656462225207883610)99:0.18719281938463627757)29:0.05281513547517015933,(GDEL01727_0101:0.28205603025136999351,GDEL01734_0101:0.24057510054679007161)73:0.08094372400156184255)32:0.04336225564637950086)30:0.03035699728121706020,(GDEL00523_0101:0.06960302178533690765,((USNM00132_2192:0.16094322433847726983,GDEL00448_0101:0.05587849282147504953)76:0.06407327800773812698,(GDEL00570_0101:0.05560175726068956187,CHAL00001_0101:0.06951710226392719683)28:0.00899928315307521771)92:0.04513373807654909309)95:0.10647686459064968634)30:0.03523432862684958838)100:0.11958236689681737974,((GDEL00672_0101:0.03136889418893936549,(GDEL00580_0101:0.01333003600270175892,GDEL00236_0101:0.04306554798034040177)89:0.01886779179360136352)100:0.05698173858157227351,(JRAS05401_0301:0.06310048398631132316,(GDEL00489_0101:0.05756666454342181799,GDEL00437_0101:0.03410762732098718969)64:0.00109511946937608344)91:0.02021061364175570987)70:0.00285973808910592112)94:0.01767441948346437641,(USNM00132_2180:0.00552996592588815821,JRAS05708_0101:0.00410969478289133217)100:0.03639715643712942289,JRAS05401_0102:0.02802404851397631569);
TREE raxml_uce-1246_BP100 = (GDEL00236_0101:0.00343521187532790139,((((((CHAL00049_0101:0.00732378812925306086,(USNM00132_2190:0.01687243212817828714,(GDEL00342_0101:0.02981760830460837911,GDEL00427_0101:0.00352236344563032879)79:0.00261274658349409852)72:0.00875160555145113386)100:0.06804994663543401101,((((GDEL00542_0101:0.01705105675139776539,(GDEL00602_0101:0.01659784060842432046,GDEL00588_0101:0.01111437905897871663)34:0.00000139817260905146)62:0.00407367800826225358,(GDEL00546_0101:0.01706844872317445777,(GDEL00549_0101:0.01638954785914979728,(((GDEL00544_0101:0.00494438404685582783,((USNM00132_2189:0.00259624396916511083,GDEL00674_0101:0.00600526635641432296)68:0.00733612960317037675,GDEL00468_0101:0.00000139817260905146)23:0.00000139817260905146)45:0.00263770881513153985,GDEL00251_0101:0.00000139817260905146)31:0.00000139817260905146,CHAL00005_0101:0.02904983145115766496)23:0.00024653753651030598)56:0.00662273472860705741)57:0.00226477808548176777)44:0.00419805582549457896,GDEL00583_0101:0.04229274420688949876)100:0.07567743560220034638,(((CHAL00071_0101:0.00889894988395851724,((GDEL00470_0101:0.00621449221854492723,USNM00132_2191:0.00000139817260905146)38:0.00000139817260905146,(GDEL00501_0101:0.00206171875921737835,CHAL00073_0101:0.00000139817260905146)30:0.00445278734531237130)44:0.00243675101702833102)10:0.00000139817260905146,(GDEL00550_0101:0.00440451951928610107,(GDEL00463_0101:0.03891599112389912407,GDEL00633_0101:0.00000139817260905146)31:0.00000139817260905146)62:0.00440207530950784739)100:0.07928047014598428588,(((GDEL00657_0101:0.04660117026050543398,GDEL00677_0101:0.03139221237305704626)61:0.01681631592535429848,((GDEL00307_0101:0.01424184254911949922,(((GDEL00467_0101:0.00000139817260905146,((GDEL00581_0101:0.00407108864415240378,USNM00132_2193:0.02416930857381545394)7:0.00189249275886548148,GDEL00262_0101:0.00000139817260905146)9:0.00000139817260905146)66:0.02039157732932213654,(GDEL00446_0101:0.01836243694292067144,((GDEL00481_0101:0.00000139817260905146,GDEL00482_0101:0.00592936639199675378)94:0.00640651548342729537,((GDEL00498_0101:0.00626642662149918227,((GDEL00652_0101:0.00949970067640546444,CHAL00010_0101:0.00851454525008097513)21:0.00000139817260905146,(GDEL00266_0101:0.01279400748664034394,(GDEL00519_0101:0.01923006644288161385,GDEL00433_0101:0.00933710330505074619)25:0.00208756819614445239)6:0.00000139817260905146)21:0.00400916464038887036)13:0.00000139817260905146,(GDEL00496_0101:0.00000139817260905146,((GDEL00423_0101:0.00527773983017556375,GDEL00476_0101:0.00848381534627227867)63:0.00000139817260905146,(CHAL00023_0101:0.00764024510643967689,GDEL00312_0101:0.02036294329029893213)90:0.00960196473659008509)66:0.00683570593170901211)90:0.01789088442707240795)16:0.00347275769130526643)45:0.00430981545836560571)37:0.00400392123179483476)7:0.00202544357542354132,((GDEL00190_0101:0.01055114719843208183,GDEL00484_0101:0.00738932243482870541)36:0.00354085585194168677,((JRAS07624_0489:0.01173777649401757696,USNM00132_2202:0.00000139817260905146)93:0.02529738625639559382,(((((((USNM00132_2195:0.00876091258586430242,GDEL00473_0101:0.00000139817260905146)47:0.00202399403081460509,GDEL00343_0101:0.00824997048127330823)32:0.00175491864423542136,((ANIC00081_0199:0.00000139817260905146,GDEL00447_0101:0.01669679510284614518)65:0.00800577907387167893,GDEL00457_0101:0.01247995831638203622)22:0.00443575964661074938)11:0.00204783170090334964,((((GDEL00670_0101:0.00839013691269277842,JRAS06220_0101:0.00537378916850643311)23:0.00000139817260905146,GDEL00503_0101:0.00374375237422359215)40:0.00000139817260905146,(GDEL00541_0101:0.00267475611606639904,((GDEL00568_0101:0.00000139817260905146,GDEL00405_0101:0.00265324092969910445)80:0.00528877900603827705,GDEL00417_0101:0.00000139817260905146)13:0.00000139817260905146)31:0.00000139817260905146)50:0.00513938083157679769,(GDEL00665_0101:0.00281389987809353183,GDEL00435_0101:0.00000139817260905146)46:0.00453175226784767373)14:0.00000139817260905146)1:0.00000139817260905146,GDEL00505_0101:0.01559327317299194493)10:0.00198667002782277648,(GDEL00445_0101:0.00893597490540264106,((GDEL00567_0101:0.00465333663051265868,GDEL00456_0101:0.00429964685006066754)22:0.00001988925545474395,GDEL00460_0101:0.00000139817260905146)14:0.00000139817260905146)38:0.00394665601064700302)0:0.00000139817260905146,((GDEL00455_0101:0.00553876864192704224,CHAL00042_0101:0.00175188763314776830)77:0.00958407628139768854,((GDEL00424_0101:0.01504613686557538035,GDEL00678_0101:0.02366214508243169243)5:0.00160938836172768145,ANIC00082_0199:0.01913336789199368559)5:0.00000139817260905146)4:0.00200263360830246371)96:0.02358945642155796038)54:0.00730311939678558557)8:0.00412322686307539481)3:0.00190207870769466218)0:0.00000139817260905146,((GDEL00268_0101:0.01305201371622858458,((ANIC00084_0101:0.00936575830692091583,((GDEL00459_0101:0.00565939721776778648,GDEL00436_0101:0.02604185512675850217)99:0.01499810844516009239,JRAS06363_0101:0.02314392508239477078)51:0.00359196746748226400)8:0.00000139817260905146,USNM00132_2194:0.00596663318648599662)2:0.00000139817260905146)4:0.00000139817260905146,(JRAS07795_0189:0.00000139817260905146,JRAS06480_1501:0.00000139817260905146)57:0.00598277332658234996)15:0.00397711377576390364)36:0.01949967982081355147)73:0.01765530010387586501,((JRAS07896_0189:0.02988108420371171983,JRAS07624_1401:0.02281973478443670086)100:0.09290646914592087802,(GDEL00333_0101:0.01378029010789797414,CHAL00086_0101:0.02183836231184180243)100:0.12064497684534966626)35:0.02074852250142786639)59:0.00918491399425822551)70:0.01811688513686672899)41:0.00538977378387649978)100:0.02438692017481963736,((CHAL00001_0101:0.01038655943195522340,GDEL00570_0101:0.00495978361013452249)90:0.01478000974255543228,(USNM00132_2192:0.04241449315153611455,GDEL00448_0101:0.01046036798065105161)94:0.00555299278207706595)98:0.02769166026026322752)100:0.03968733428223040344,(GDEL00489_0101:0.01172510459582839018,(GDEL00437_0101:0.00708073660580598070,JRAS05401_0301:0.01254329933126248874)45:0.00000139817260905146)94:0.01103952115759929999)67:0.00134236603942555028,JRAS05401_0102:0.00624820366201770359)56:0.00204756150855826911,(USNM00132_2180:0.00000139817260905146,JRAS05708_0101:0.00000139817260905146)100:0.01691839848010976213)87:0.01003179909684156178,GDEL00580_0101:0.00000139817260905146);
TREE raxml_uce-1249_BP100 = (GDEL00463_0101:0.04071289765855638787,((((GDEL00628_0101:0.04013790323071014798,GDEL00261_0101:0.00000101278624011568)67:0.02638872695378670363,(GDEL00550_0101:0.00000101278624011568,GDEL00633_0101:0.00917490952253165008)62:0.01371692965312742638)66:0.00002164701032198390,(GDEL00501_0101:0.03210805446861278445,(GDEL00470_0101:0.03586717190908943892,CHAL00073_0101:0.03428532496274096925)58:0.00566058871962179903)97:0.02031252137246163103)43:0.00313619225480904528,(((GDEL01727_0101:0.33768530815569525183,GDEL01734_0101:0.18699649290207437380)47:0.02433870744317844295,(JRAS07624_1401:0.40899021095094217904,JRAS07896_0189:0.28926053393227646460)77:0.07521574704250107157)53:0.03315494253665414448,((((GDEL00601_0101:0.04748398460561018691,(GDEL00602_0101:0.05341970374673096766,(GDEL00588_0101:0.05750719077639454557,(((((GDEL00549_0101:0.05924368422189407735,GDEL00513_0101:0.03006117056314638186)41:0.01203104826857873989,GDEL00538_0101:0.04127237190249956333)27:0.01739164471446072446,((CHAL00005_0101:0.03022409280427768366,GDEL00468_0101:0.01898369288014165046)7:0.00000101278624011568,(GDEL00546_0101:0.04185114571760911728,((GDEL00271_0101:0.01906291454373666358,GDEL00539_0101:0.05248044788637330760)94:0.06950330101139447214,(GDEL00251_0101:0.01431022306688934861,GDEL00544_0101:0.00820543604441647742)64:0.00951452923858932785)59:0.03702355298237062359)27:0.01569161744330272931)3:0.00354816193163221471)1:0.00467589952863975509,GDEL00583_0101:0.04291845763307165079)1:0.00519324026102836473,GDEL00542_0101:0.03241678464910915242)11:0.01420353233153067232)12:0.00938399130327138842)57:0.04370246691909231151)95:0.05784237541864583471,(GDEL00530_0101:0.02407831392249815475,((CHAL00049_0101:0.00332860828922905763,GDEL00534_0101:0.00297664755438313122)97:0.07836533472560497371,(GDEL00427_0101:0.04104372280014190189,GDEL00342_0101:0.05338771044586880510)43:0.00824834876215544723)45:0.02708512132082835019)99:0.13909332829156115241)60:0.01909775115371734402,(((((JRAS07624_0489:0.02221295200938118788,GDEL00469_0101:0.04318715591548203531)100:0.09830608824010844682,GDEL00657_0101:0.18575831152266303326)17:0.00659644945117399302,((((ANIC00081_0199:0.19572894632732654174,GDEL00567_0101:0.08078146051218551560)62:0.03794645655762592107,((((GDEL00678_0101:0.03380636076759812453,GDEL00473_0101:0.02833165739583076020)72:0.01894483812559763503,((JRAS06220_0101:0.00550493056028852640,(GDEL00541_0101:0.01151333604391517607,GDEL00503_0101:0.00000101278624011568)63:0.00462380736724574658)78:0.07089438983344770184,(((GDEL00343_0101:0.10673927250059685179,GDEL00276_0101:0.02255306794196086304)69:0.16431210182324798574,(GDEL00505_0101:0.08797825736685313536,GDEL00522_0101:0.00926453541742203873)18:0.00000101278624011568)37:0.02805806502365248631,ANIC00082_0199:0.06027543724860526253)51:0.02446753553343767457)12:0.00000101278624011568)35:0.01464921887056625828,(((GDEL00665_0101:0.02441724620245066743,GDEL00417_0101:0.04575897677729887786)38:0.01819560153919842077,(GDEL00457_0101:0.05072124790518448695,((GDEL00445_0101:0.00423178283619376431,(GDEL00460_0101:0.00325283294806898507,GDEL00456_0101:0.03517283194287020021)64:0.00964039349016802827)65:0.03065025926838791867,(GDEL00667_0101:0.09294091658167448478,(GDEL00455_0101:0.00965970362763659239,CHAL00042_0101:0.02002333403505189569)100:0.03702983671682671257)16:0.00000101278624011568)17:0.00164718986402151066)53:0.01496138983309782712)8:0.00318098854141889414,((GDEL00670_0101:0.01397560587909294112,GDEL00568_0101:0.03515333398420272121)50:0.01977205569498415375,GDEL00435_0101:0.02497817276134793596)17:0.01347722758532426436)15:0.01474094606476274161)81:0.03331777590224237195,GDEL00447_0101:0.12485525317088264075)64:0.02001407444258716112)74:0.02737064640233445936,(GDEL00333_0101:0.12003645286009104187,CHAL00086_0101:0.04269756103094345806)100:0.17332097479639613224)30:0.00817268955661993278,((((((GDEL00307_0101:0.06065284178735659559,((((JRAS06363_0101:0.03570470490019763549,GDEL00459_0101:0.02962182043445012528)78:0.02357800344549911345,((JRAS07892_0101:0.00000101278624011568,(GDEL00637_0101:0.02023325024155674112,JRAS06480_1501:0.00000101278624011568)15:0.03074090105888227162)1:0.00814772095647086844,JRAS07795_0189:0.00000101278624011568)1:0.00000101278624011568)2:0.00678772363581997638,GDEL00268_0101:0.05004920952647012866)1:0.01377156977054662911,GDEL00642_0101:0.01564285733335304962)5:0.00525472311124289791)7:0.01062182282401605282,((((GDEL00652_0101:0.02502898995014564421,GDEL00487_0101:0.13510718750106734398)21:0.00224242479241764346,(GDEL00482_0101:0.01440879955358555231,GDEL00481_0101:0.00714084529758188865)94:0.01483491304978159023)2:0.00148469582929680252,(GDEL00144_0101:0.00797153253720897688,(GDEL00653_0101:0.08332561875781939464,GDEL00498_0101:0.00000101278624011568)40:0.01885306203387986101)9:0.00000101278624011568)8:0.00263748350800803010,GDEL00519_0101:0.03803315491363543077)15:0.01364823929602959271)5:0.01684318281600559464,(GDEL00433_0101:0.17470707461714929387,CHAL00039_0101:0.06765278906358067335)26:0.03464671260628391508)2:0.00027682376086880366,(((GDEL00484_0101:0.01021451753420642324,ANIC00084_0101:0.03385120080394093262)48:0.01779079444927580619,CHAL00021_0101:0.04175916347524333966)50:0.01668391697256344647,GDEL00535_0101:0.00579009593204525465)38:0.01089279174850697057)2:0.00896317215439693116,(((((GDEL00436_0101:0.42615610186799390835,(GDEL00312_0101:0.04401700989508840894,CHAL00023_0101:0.02437031897026303157)70:0.00000101278624011568)23:0.03693689377794510953,GDEL00496_0101:0.03902057854210697063)13:0.00722360734535285997,GDEL00476_0101:0.03986206415585212548)16:0.01731145012578418768,GDEL00423_0101:0.01632353953291630286)5:0.00902728563208462370,(((GDEL00305_0101:0.02835467297821907956,GDEL00326_0101:0.01765133837009512027)13:0.00000101278624011568,GDEL00446_0101:0.02241063890855717403)52:0.00575563524544947525,GDEL00266_0101:0.02263089079640308310)20:0.00558991523154048469)1:0.01089734635846472191)25:0.02558354706731327810,(GDEL00467_0101:0.03358063876408353549,(GDEL00581_0101:0.00000101278624011568,GDEL00262_0101:0.00000101278624011568)100:0.01248243095691072869)99:0.06048511563922077949)79:0.04796508265670404447)8:0.00020978422727621838)38:0.02127452899564948735,GDEL00677_0101:0.16783919222448595576)35:0.02381180234067317367,GDEL01140_0101:0.49079385567415184655)17:0.00482415453459082971)14:0.01601107380696694879,((GDEL00453_0101:0.00972648889097279742,(JRAS06424_0199:0.02714994091542594079,CHAL00035_0101:0.03622112226611207825)65:0.02179690260861322226)100:0.16531186857493979092,((ANIC00013_0189:0.40044577470925324381,(GDEL00523_0101:0.01266061820359417299,(CHAL00001_0101:0.03518459548294478739,(GDEL00448_0101:0.00000101278624011568,USNM00132_2192:0.00000101278624011568)85:0.08203401913365854226)87:0.02221973244369866360)99:0.13210619373725554504)13:0.01517106659931214199,(((GDEL00580_0101:0.02240374227992331796,GDEL00236_0101:0.02903596452559716393)83:0.01938168605363573341,(JRAS03075_0101:0.04273671736953424394,GDEL00672_0101:0.01204172284002752273)97:0.05528848146523177021)88:0.03454651895234986392,(((JRAS05401_0301:0.15955687926107886554,(GDEL00437_0101:0.04428815967381907748,GDEL00489_0101:0.04877947478745778276)57:0.05882135130893655778)15:0.00963718891887616058,GDEL00671_0101:0.09413909466726995412)12:0.00000101278624011568,(JRAS05401_0102:0.04223533542250021422,(USNM00132_2180:0.00000101278624011568,JRAS05708_0101:0.00000101278624011568)100:0.03547512431455098619)67:0.02300674587767261026)43:0.00969102707308488152)95:0.10256913947947637888)8:0.00685756664180710730)11:0.00000101278624011568)8:0.00933940457208923790)100:0.19246465210183097416)56:0.00985710478502723961,CHAL00071_0101:0.03912134222530173899);
TREE raxml_uce-1253_BP100 = (GDEL00437_0101:0.01356679208691494165,((JRAS05401_0301:0.06253769285403514011,(((((GDEL00453_0101:0.02071981478501578461,(BRAN00020_0101:0.01342813344306328059,CHAL00035_0101:0.01147663760793137672)35:0.00000101982395703437)54:0.03270049183865615661,USNM00132_2177:0.06702758675191029802)94:0.05604514687827538699,((((((GDEL00544_0101:0.02870947219486115129,(USNM00132_2189:0.00000101982395703437,(GDEL00271_0101:0.01377906312881238722,GDEL00539_0101:0.01893865332536886006)26:0.00000101982395703437)54:0.00593570980440284550)49:0.02479409370738580240,(CHAL00005_0101:0.31891404064002393248,(GDEL00549_0101:0.03792640718523365012,GDEL00251_0101:0.07333307293553380235)42:0.00967612151807719333)40:0.06489380649215267804)17:0.00000101982395703437,GDEL00513_0101:0.01133922307917781605)64:0.03415891274446250514,(GDEL00546_0101:0.05098623080947700670,(GDEL00588_0101:0.02443975834586173401,GDEL00542_0101:0.07657663695543497073)63:0.01974360120760544623)42:0.00909559286732835974)41:0.01100848689798999275,GDEL00583_0101:0.02375721402296926410)26:0.01251501787461746333,(((CHAL00071_0101:0.09222777129010571728,((USNM00132_2191:0.00783906103025540715,CHAL00073_0101:0.00000101982395703437)99:0.03366749649692286211,(GDEL00501_0101:0.04222623263161425639,GDEL00463_0101:0.01010942733305790139)74:0.02378336547528068362)41:0.00000101982395703437)96:0.10938201951196316331,((USNM00133_9653:0.07126458257436352195,GDEL01140_0101:0.11607865763824114225)100:0.19652519362386239310,GDEL01734_0101:0.07427709867400325572)34:0.01303424731332627345)35:0.02896087583890628522,GDEL00602_0101:0.09412838913747494096)22:0.01248617330170995014)16:0.01116967104536767223)11:0.01056493444482687304,(((GDEL00677_0101:0.08232319541585374212,(((((GDEL00519_0101:0.04852958375259974755,(GDEL00266_0101:0.01902875132284004636,((((GDEL00498_0101:0.01916779006323144491,(GDEL00482_0101:0.01313110056239028510,GDEL00481_0101:0.00906743956859092960)32:0.00788438435536546224)12:0.00302243204356350548,(CHAL00010_0101:0.07126478468204031080,(GDEL00642_0101:0.06432451814316282601,(JRAS06363_0101:0.07977070310092154726,(GDEL00496_0101:0.14459680930285517819,ANIC00086_0101:0.02063683132521208774)46:0.04103093961735833350)7:0.00470579058393498419)11:0.00788003508053409206)0:0.00046320291221641901)0:0.00249521314600635721,(((CHAL00039_0101:0.02265986243795564334,GDEL00433_0101:0.01431234467485614434)10:0.00233045653478331427,((GDEL00326_0101:0.02390017408514302777,(CHAL00030_0101:0.00969206487289914556,(GDEL00423_0101:0.01704355453004609972,(CHAL00023_0101:0.07421892497675826317,GDEL00312_0101:0.04681101042363110948)100:0.07162486178798856129)36:0.01194345654776218443)50:0.02526140593175732821)18:0.00000101982395703437,(GDEL00487_0101:0.04251159451704926429,GDEL00305_0101:0.03352538434594901084)28:0.00376260039183154817)5:0.00352012107366895394)2:0.00000101982395703437,(ANIC00013_0189:0.67364720754449680662,GDEL00652_0101:0.00000101982395703437)44:0.02031501135951416237)1:0.00294590919982358956)0:0.01047832690610959148,((GDEL00391_0101:0.05375196644048987199,(JRAS07795_0189:0.00686321701753697666,JRAS06480_1501:0.00000101982395703437)99:0.03111790544259260965)63:0.02992558472830821395,GDEL00307_0101:0.04951786104669255589)9:0.00000101982395703437)1:0.00475069680591104319)1:0.00134346106939459034)20:0.02184270756087832929,((((GDEL00637_0101:0.13592446815429090612,(GDEL00436_0101:0.03080535483227495736,GDEL00459_0101:0.02965774878431316763)97:0.06055071369203859910)64:0.05842045605920486578,((ANIC00084_0101:0.02218327675911508506,GDEL00190_0101:0.00000101982395703437)58:0.00000101982395703437,GDEL00535_0101:0.02814819629098319967)82:0.02998258829226597283)22:0.00522379688213944586,(GDEL00268_0101:0.01598910627234569407,USNM00132_2194:0.02669600752562864207)33:0.01102344216130664994)33:0.01429547146529488999,(CHAL00021_0101:0.01695225776337030629,GDEL00484_0101:0.02289357780002333059)52:0.00321551485681978401)16:0.01603823649117715536)14:0.01820475623035743007,(GDEL00476_0101:0.11637810997224551368,((GDEL00467_0101:0.45288798361744819765,GDEL00262_0101:0.04381509677620171878)41:0.00577655423741025957,USNM00132_2193:0.14903790133258876249)67:0.15417432226526492367)5:0.00587790599417742973)27:0.02105680624249592348,(GDEL00657_0101:0.07016488881697188762,((JRAS07624_0489:0.06187485122714252161,(USNM00132_2202:0.02630783397627211445,GDEL00469_0101:0.01305682862567528538)71:0.00759667630044348879)92:0.04451503010258750503,((((GDEL00670_0101:0.00600291204149261057,(GDEL00417_0101:0.00905315065134691503,(GDEL00568_0101:0.00000101982395703437,(JRAS06220_0101:0.00663925184599933622,(GDEL00541_0101:0.00340044524901064954,GDEL00503_0101:0.01350019103930057661)76:0.00539530505928511282)85:0.01606733160443085326)31:0.00000101982395703437)16:0.00291185105063998528)34:0.01516425504503906597,(GDEL00457_0101:0.00939642978029203539,ANIC00082_0199:0.01233013861729696271)64:0.00407388946648714993)10:0.00401173401433002359,(JRAS07801_0101:0.01395600188125926781,(((GDEL00445_0101:0.00939952392686099585,(GDEL00473_0101:0.01798252479890689523,(GDEL00505_0101:0.17795360714545041536,((GDEL00678_0101:0.05169822861063498587,(USNM00132_2195:0.05702336213347761890,(GDEL00447_0101:0.07218606926708494298,ANIC00081_0199:0.01714020142764671392)77:0.05026256450779575946)27:0.01183659346221938198)38:0.01570621152548541677,(GDEL00665_0101:0.00000101982395703437,GDEL00435_0101:0.02756067653768944775)55:0.01967524902077351714)15:0.00375822235349587697)11:0.01312329685959719855)4:0.00970210599562974611)0:0.00496698016457876833,((GDEL00424_0101:0.01327026160054598815,GDEL00522_0101:0.08636774189856191719)31:0.01850032464115829514,GDEL00456_0101:0.01590508520154901989)2:0.00000101982395703437)0:0.00275787700832812828,((GDEL00658_0101:0.45713265383224971350,(GDEL00667_0101:0.07044503974125483625,GDEL00276_0101:0.00000101982395703437)90:0.06312991560124132928)27:0.14354785768476846508,GDEL00455_0101:0.00971466121213461486)8:0.02775694568541225982)0:0.00000101982395703437)0:0.00277601395784474745)1:0.00916043886592126690,GDEL00567_0101:0.04135716679459440492)8:0.02286292919893467834)9:0.02993122428626707188)13:0.01993316190886994937)29:0.03192189786242993071,(CHAL00086_0101:0.02544399535460735093,((GDEL01727_0101:0.36331444061077144969,(JRAS07624_1401:0.03981022254531541016,JRAS07896_0189:0.07090667903719118093)100:0.40356625034767429350)49:0.14734972554926797916,GDEL00333_0101:0.03340839232979785772)10:0.02554253280466900825)16:0.03193060911543573605)9:0.00906656578603445493)4:0.01254203822107186235,(GDEL00601_0101:0.21962052801433215588,(GDEL00633_0101:0.18797762304204487793,GDEL00550_0101:0.19046102627304969945)95:0.11364099196966498395)93:0.14777450055619997804)1:0.00000101982395703437,(GDEL00448_0101:0.06962066365257038592,(GDEL00570_0101:0.01795551179864821392,(((CHAL00001_0101:0.00757947764467436363,USNM00132_2192:0.01548181321877821308)13:0.00000101982395703437,GDEL00523_0101:0.00239100927450264710)36:0.01244392551791070022,((GDEL00534_0101:0.08393284621987716354,GDEL00427_0101:0.02259996401512086653)61:0.03285826087965740272,USNM00132_2190:0.05132817609079384086)89:0.10715631360036738384)10:0.00000101982395703437)15:0.00567359592026000885)36:0.02052884612337204512)1:0.00534320083761386476)4:0.01119407012143365521,(GDEL00342_0101:0.08472181719630493546,JRAS07552_0689:0.10799872473353523683)17:0.02132584942836623573)72:0.03686871172276396519)28:0.00772740122505141333,((GDEL00671_0101:0.02293951468065323976,(GDEL00236_0101:0.01955894400251786958,GDEL00580_0101:0.00000101982395703437)65:0.00593029953025661204)98:0.05834136766389842743,(JRAS05401_0102:0.02131187750787989429,(USNM00132_2180:0.09862784055100692893,JRAS05708_0101:0.00205028680517262314)99:0.02452116054224708422)99:0.04422366820214088806)36:0.01541266502166644368)53:0.00521393380149126531,GDEL00489_0101:0.02345360343731404604);
TREE raxml_uce-1254_BP100 = (GDEL00456_0101:0.01629054581383031913,((((GDEL00678_0101:0.04250183800378673493,GDEL00473_0101:0.05426934203499619858)88:0.02292020542003535277,((((GDEL00276_0101:0.11733642639697750010,(GDEL00567_0101:0.22649722183106268947,((ANIC00081_0199:0.02443964942801609211,GDEL00447_0101:0.15231420675388193664)100:0.15002998909128176241,(GDEL00658_0101:0.26745937761108956598,(((GDEL00657_0101:0.13570115249597525242,(JRAS07624_0489:0.06636572167985460569,GDEL00469_0101:0.09580229413017075923)82:0.07438487674180209452)71:0.04669009884663095911,(((((GDEL00542_0101:0.06055797504451391339,GDEL00588_0101:0.07204816793143284381)64:0.02917488119853413331,((((GDEL00251_0101:0.02016481348840798785,GDEL00544_0101:0.02006581181265245512)89:0.00000134585243433782,(GDEL00271_0101:0.02793992191005106873,(GDEL00674_0101:0.00855938986653217819,GDEL00539_0101:0.01815855343446173137)62:0.00501772929921271826)98:0.04805846766112607110)88:0.01519664287388420611,(GDEL00549_0101:0.04860194183937995016,(CHAL00005_0101:0.09315159461730491974,(GDEL00513_0101:0.07768358928290211574,GDEL00468_0101:0.06333979662777418362)59:0.01445501401163782132)32:0.00554408467609297708)56:0.01384005213174861401)98:0.04866156111450711114,GDEL00602_0101:0.08376899023419535906)36:0.00620570238308904790)100:0.07943717753996071274,GDEL00546_0101:0.05358107072463978715)100:0.25281859165685882651,((((JRAS07624_1401:0.32494681494864502413,JRAS07896_0189:0.39826757168575471768)54:0.09945893506292999287,(GDEL01140_0101:0.38758391672075631629,JRAS07552_0689:0.34983675621703957948)31:0.03591208886996914013)27:0.04642899021434229723,(GDEL01734_0101:0.25595657635712681932,GDEL01727_0101:0.38630281868062765760)49:0.03999362681426638089)25:0.02784816767196906032,(((JRAS06424_0199:0.08658135901205550600,(CHAL00035_0101:0.05530896176226863387,(GDEL00453_0101:0.05031194305821568014,BRAN00020_0101:0.04277806668400655626)92:0.01611735672758534549)90:0.02783823051517849215)100:0.11352052738303845814,((((GDEL00672_0101:0.02496151164363812763,JRAS03075_0101:0.03759671354770099949)98:0.01724434007127244664,(GDEL00580_0101:0.04015530852100265141,GDEL00236_0101:0.02773070168853256426)100:0.01874587788361769744)97:0.05358018106524611163,((JRAS05401_0102:0.05483950159272207164,JRAS05708_0101:0.04306292033967762389)100:0.02741635082958480268,(GDEL00489_0101:0.03285110233728811419,(JRAS05401_0301:0.03208877199588996976,GDEL00437_0101:0.01543737988229123767)85:0.00184019120395697688)98:0.02761390772134196536)95:0.01808515083149590461)92:0.05194733052073666896,((GDEL00534_0101:0.00654250988286124782,CHAL00049_0101:0.00000134585243433782)100:0.05476067534104304968,(GDEL00342_0101:0.02007928745476245808,(GDEL00530_0101:0.08936377605001002977,GDEL00427_0101:0.01651770241851268500)52:0.00983860795664304177)41:0.00695738221670234077)100:0.28556323052835896892)52:0.02982241307479675460)55:0.03939403424762488726,(((CHAL00001_0101:0.08571673686965190775,GDEL00570_0101:0.05880984211012172530)100:0.09162218400548510777,GDEL00448_0101:0.10278326578519010603)100:0.14863427789877309282,((CHAL00073_0101:0.09066275035214456379,(GDEL00470_0101:0.02078674016612070546,GDEL00501_0101:0.07251349768527796946)79:0.01444821029552031261)95:0.04504035725201485652,CHAL00071_0101:0.06716453459193787168)100:0.36592059509993152266)46:0.01952371500428348727)19:0.02372598124353602136)22:0.02241276107387793481)32:0.02604773897966043694,GDEL00333_0101:0.36640122723041934627)21:0.01077112068911707972)23:0.03759415999278067910,(((((JRAS07795_0189:0.01270613245620286734,JRAS06480_1501:0.00699339278104227618)100:0.03529603917876528163,((JRAS06363_0101:0.02443725309799318554,GDEL00637_0101:0.03386802898873158413)93:0.01404003807634696815,(GDEL00436_0101:0.02007698758536346356,GDEL00459_0101:0.00801706099751197526)100:0.04594883950730981048)63:0.00476402811959381403)98:0.02914540948954956120,(GDEL00642_0101:0.02968357118374207945,GDEL00268_0101:0.05416834015010349446)91:0.00778386770972118707)99:0.03254399946862712723,((GDEL00484_0101:0.06333379768116605135,(CHAL00021_0101:0.02842280315375811384,((ANIC00084_0101:0.04696717984046974714,GDEL00535_0101:0.08950099385481943837)62:0.01536706750079611973,GDEL00190_0101:0.26850195515803793045)77:0.01029123846102948138)50:0.00202422829354951183)94:0.01672326634910216089,(((GDEL00481_0101:0.05022296194289458532,GDEL00482_0101:0.04023883894331887340)100:0.21514375781767813844,((CHAL00010_0101:0.05948966358474962884,GDEL00519_0101:0.21645767453087300103)39:0.01371365654484331571,((CHAL00039_0101:0.06139434932639366294,(((GDEL00312_0101:0.01820173426389524660,((GDEL00423_0101:0.02359167217665523314,GDEL00496_0101:0.03211387637521404687)96:0.03230822764735766933,CHAL00030_0101:0.07634101651738223193)54:0.02112121796545880434)44:0.01381284422865465024,CHAL00023_0101:0.02480419686616266647)58:0.02143302574466498384,GDEL00305_0101:0.16124913929129164325)26:0.00285595820014376833)34:0.00800120039009257801,((GDEL00326_0101:0.03022365422973723528,(GDEL00487_0101:0.05448986459125179649,GDEL00446_0101:0.03428611643282487853)63:0.00371408758943358357)77:0.00752353179857059937,((GDEL00498_0101:0.03033622528763069842,GDEL00266_0101:0.03926751017479560707)100:0.03076784522647212083,GDEL00652_0101:0.04487662170792811045)52:0.00532361183180676822)57:0.01087182466158933755)12:0.00276557122033301407)37:0.01015449425486729743)99:0.03541248119873486450,(ANIC00086_0101:0.04652910224539012762,(GDEL00307_0101:0.03690557234971195838,GDEL00653_0101:0.06476455762449985498)62:0.01969853280478658930)98:0.04286427352307435601)57:0.00353237668587461995)68:0.00851219437468050087)87:0.02318667094853871236,(GDEL00467_0101:0.02356224000840675611,(GDEL00581_0101:0.00000134585243433782,GDEL00262_0101:0.00000134585243433782)100:0.03953775592523017801)100:0.09019931494701818875)96:0.06840454118008136575)42:0.03750224514120602953)69:0.02465007214462520621)53:0.03870529352338461515)85:0.05709514255411537315)37:0.03023920871972247959,ANIC00082_0199:0.16186269843215556063)28:0.03686702300949817879,(CHAL00042_0101:0.22375937006445023592,GDEL00343_0101:0.28203434518883319093)59:0.06014268643983216450)33:0.02342918118199049937,GDEL00424_0101:0.06266547300251470998)46:0.03498499097918960493)16:0.00406317247215088641,((GDEL00505_0101:0.16078411986946747336,GDEL00522_0101:0.25688667596834890983)42:0.00852041614216644469,(GDEL00665_0101:0.03666333802893043115,(((JRAS06220_0101:0.01223062674766952317,(GDEL00541_0101:0.00000134585243433782,GDEL00503_0101:0.00488477926426675226)100:0.00934283724551461352)91:0.00766379386407779837,(GDEL00568_0101:0.00614172867023841593,(GDEL00417_0101:0.01239988353032491462,GDEL00670_0101:0.00912715846181549363)30:0.00000134585243433782)62:0.00169450087634712230)100:0.06120281630869086470,GDEL00457_0101:0.14653438315276118287)54:0.01166524887074520123)65:0.03288458476607070829)17:0.00752665878634618032)96:0.08131277813573578594,(JRAS07801_0101:0.02524752435034522541,GDEL00445_0101:0.00000134585243433782)84:0.00509666061094235685)53:0.00311305696317256417,GDEL00460_0101:0.00600370042989655829);
TREE raxml_uce-1257_BP100 = ((((GDEL00437_0101:0.02532688825547704803,JRAS05401_0301:0.02414485700955575770)11:0.00000078858531996142,GDEL00489_0101:0.03237947092844820074)74:0.02928026545349356885,((((((GDEL00534_0101:0.03534449571696879344,CHAL00049_0101:0.06068615512037460469)99:0.03576932992318569010,(USNM00132_2190:0.04092417287387805497,((GDEL00342_0101:0.01256614634236495782,GDEL00530_0101:0.02791094988385329698)49:0.01246492195341803756,GDEL00427_0101:0.01837747932319404309)27:0.00358434004515284510)50:0.01511926713541600700)98:0.13439703322052468093,(((((GDEL00628_0101:0.09902864103115535666,((GDEL00501_0101:0.06121949206154898154,(USNM00132_2191:0.00765870076447861675,CHAL00073_0101:0.00000078858531996142)99:0.01570356737463491498)100:0.07776089595236847229,(GDEL00463_0101:0.04432762178063859998,CHAL00071_0101:0.03281349218627498815)36:0.00452646293719535537)74:0.01623861758442357583)50:0.01713525298695588867,(GDEL00261_0101:0.08718301565422449662,GDEL00633_0101:0.06765753064777854653)46:0.02092502877398117953)98:0.26215370893296563448,(GDEL00546_0101:0.07363190429004851101,(GDEL00542_0101:0.01880426799403560681,((((((GDEL00538_0101:0.04957656635956345093,GDEL00468_0101:0.00000078858531996142)57:0.07651061479545247235,(GDEL00513_0101:0.01983077631622159540,GDEL00549_0101:0.02532537001927059536)38:0.00000078858531996142)39:0.02404099991459918498,(GDEL00544_0101:0.00761426132678672159,(GDEL00271_0101:0.00174500785363645517,(GDEL00539_0101:0.18954887918295959537,(USNM00132_2189:0.00000078858531996142,(GDEL00251_0101:0.00000078858531996142,GDEL00674_0101:0.00000078858531996142)71:0.02879016679006831184)69:0.02053215164237925938)50:0.02557375051575755398)77:0.06551184083395443503)84:0.02745072646008299075)25:0.00562839368798143894,(GDEL00602_0101:0.04410280039097267540,CHAL00005_0101:0.04558975663983407672)23:0.01776325845799131553)36:0.02752256834489108517,GDEL00583_0101:0.06769457013335175577)15:0.00000078858531996142,GDEL00601_0101:0.05112364586463205574)49:0.02008293582835489824)97:0.05912394796343021369)98:0.15396631924219375542)51:0.04163523514505871465,(GDEL00677_0101:0.09306871170307080832,((CHAL00086_0101:0.11129318629723526646,GDEL00333_0101:0.11434509399145853514)88:0.15113467592860244104,((((((((GDEL00447_0101:0.17845678563655412163,ANIC00081_0199:0.31217545114665040673)67:0.01787126215547929151,GDEL00505_0101:0.33243902561936883311)28:0.02598067037112532229,(GDEL00457_0101:0.04383483387949744375,((((GDEL00503_0101:0.01895904637659454745,(GDEL00659_0101:0.07186799022804729598,JRAS06220_0101:0.00000078858531996142)59:0.00570503419869907748)57:0.01503169035688283091,(GDEL00343_0101:0.31554347318182596194,GDEL00541_0101:0.00000078858531996142)24:0.00660433443192016880)27:0.01372019880807648362,((GDEL00405_0101:0.00000078858531996142,GDEL00568_0101:0.00000078858531996142)75:0.00230262966171371122,(GDEL00417_0101:0.00403971130772741178,GDEL00670_0101:0.00000078858531996142)41:0.00000078858531996142)63:0.00552427109578418341)41:0.03765458845520477937,GDEL00665_0101:0.03976760004470634297)86:0.06950924906369948530)29:0.01246459651130980145)10:0.00989279071587017070,(((GDEL00678_0101:0.00660599878240588495,USNM00132_2195:0.02806436680013918439)95:0.02657439956426201413,(ANIC00082_0199:0.08779035891009451253,(GDEL00445_0101:0.00376443041270040600,(GDEL00460_0101:0.00188409929875067543,GDEL00456_0101:0.00371390879327356547)67:0.00389357746616431728)93:0.02834963501469508346)62:0.02305978108951906372)73:0.04268590469877073940,(GDEL00567_0101:0.10912311099426637295,(GDEL00667_0101:0.20077460010393891054,(CHAL00042_0101:0.01184072841642415559,GDEL00455_0101:0.00904291164921564548)87:0.02813839117290861322)51:0.01975070033823919310)25:0.01726610985936574000)8:0.01161914360180059044)18:0.02174400934852568565,GDEL00276_0101:0.14954941883131814273)67:0.02770763652970985313,(GDEL00638_0101:0.04614590189111941049,(((GDEL00658_0101:0.56276948395646375634,USNM00132_2193:0.30621569376945928509)21:0.19942562521517570584,(GDEL00467_0101:0.01888695001076261260,(GDEL00262_0101:0.00000078858531996142,GDEL00581_0101:0.00000078858531996142)100:0.03741037723575132284)94:0.07628252642441109288)4:0.01052997242699964947,(((GDEL00535_0101:0.07665984950869944581,ANIC00084_0101:0.05661918750925522964)61:0.01047660094006425298,(CHAL00050_0101:0.13138825915709159697,(GDEL00484_0101:0.06613006668990481507,CHAL00021_0101:0.03090259041139243115)41:0.00000078858531996142)26:0.00871053404069949827)23:0.01802757323035101417,((((JRAS06363_0101:0.04421546077363297522,((GDEL00459_0101:0.13286070403024624609,GDEL00436_0101:0.01257786158326981533)74:0.01974065919084789372,JRAS06480_1501:0.04448534070457079576)17:0.00339751789734610374)30:0.00975765469199570482,((USNM00132_2194:0.03388179547733648211,GDEL00268_0101:0.02409640717902908347)84:0.04450018796988836761,GDEL00642_0101:0.04990024341881851844)26:0.00403435956487452167)32:0.01217761570045443852,GDEL00391_0101:0.05789696291159739105)17:0.01882365221681618628,(ANIC00086_0101:0.06108366686697023346,((((((GDEL00433_0101:0.05136795182620124828,GDEL00446_0101:0.03249867753897876105)51:0.01350351747721612559,(((GDEL00652_0101:0.03455106845672099164,GDEL00487_0101:0.07437998636003358144)66:0.01697897485925107391,GDEL00326_0101:0.02786967160831848450)15:0.00477632841686357994,((GDEL00144_0101:0.00000078858531996142,CHAL00010_0101:0.02406350033238580793)85:0.05223665043896005139,GDEL00498_0101:0.03295625930799156444)14:0.00352976026380179145)20:0.00843384745641120696)11:0.00000078858531996142,GDEL00266_0101:0.04679466747565517309)28:0.00461851582843177816,((CHAL00030_0101:0.05593695122982684370,GDEL00476_0101:0.01513336636487912570)49:0.01215542930758059005,((GDEL00423_0101:0.01898556911118132531,GDEL00496_0101:0.00473632414987345575)99:0.01389828878602289430,(GDEL00312_0101:0.01630831235243749774,CHAL00023_0101:0.06011999413257331643)54:0.00487587004635033419)36:0.00479055283383573831)67:0.01783076750644138619)14:0.00529681644977763547,(GDEL00481_0101:0.04708054530340992361,GDEL00482_0101:0.01786323477642185950)99:0.19649287316315966478)12:0.00203839889194929163,(GDEL00305_0101:0.06277506092728508957,GDEL00519_0101:0.04641070770719377125)44:0.01094576654250071189)54:0.02985520684872598057)22:0.00412293140461344066)7:0.01057599015038094246)5:0.01751533500174982938)2:0.00000078858531996142)9:0.01621350534036308105)24:0.03587484831604164509,(GDEL00657_0101:0.29018059861779438302,((ANIC00013_0189:0.87934420066701812768,(GDEL00469_0101:0.03554427188195791176,JRAS07624_0489:0.07089017201122384260)37:0.00151240122074099907)9:0.02754314206898925144,USNM00132_2202:0.12736868348350530167)16:0.02736298928213938206)15:0.03982657924973672520)8:0.02909430940624910256,JRAS07896_0189:0.63600413995279270196)18:0.00476808322067734120)33:0.02110117793642662942)16:0.02533296397450827270)2:0.00000078858531996142,((GDEL01727_0101:0.45421736014769448220,GDEL01734_0101:0.17774799075416516936)65:0.11531712737712554451,((JRAS07552_0689:0.34508755654076173069,(GDEL01140_0101:0.11721660268668451788,USNM00133_9653:0.24127649522317617947)100:0.44969410382187580133)31:0.01316538859306029888,JRAS07624_1401:0.39480496322440133961)18:0.05129614355638403844)13:0.02926214027309555904)19:0.01501645199702876000)56:0.03695110571029102536,((JRAS06424_0199:0.05528083857615679469,((BRAN00020_0101:0.06920009807572465033,GDEL00453_0101:0.02731335654383991798)72:0.00753596344667189621,CHAL00035_0101:0.01818442570558302662)42:0.00000078858531996142)67:0.00729491918503624194,USNM00132_2177:0.01059420776655275488)95:0.04333923764003799750)41:0.01484175896457359291,((CHAL00001_0101:0.09093972085446633269,GDEL00570_0101:0.02904707454444921746)75:0.03257099459793866975,(USNM00132_2192:0.05384947759688207131,GDEL00448_0101:0.00000078858531996142)65:0.05193340274137405593)86:0.07522919256439494773)61:0.03121835798343210872,(((JRAS03075_0101:0.38847307965684668707,GDEL00672_0101:0.00000078858531996142)81:0.04882678736223111660,GDEL00671_0101:0.05428320177232261873)23:0.00000078858531996142,(GDEL00580_0101:0.01446360490042527744,GDEL00236_0101:0.03855319476832107933)67:0.00982075684918818498)59:0.01639727512447337193)63:0.01565727359780822933)100:0.02727545774461190980,(USNM00132_2180:0.00000078858531996142,JRAS05708_0101:0.00000078858531996142)100:0.02651021861116131459,JRAS05401_0102:0.02577304160990929668);
TREE raxml_uce-1258_BP100 = (USNM00132_2180:0.00000131545445955157,((((((GDEL00453_0101:0.08880027505941238963,(BRAN00020_0101:0.08108827083673189606,CHAL00035_0101:0.07859241311427959953)35:0.00651587021060109732)92:0.02884416064817974315,(USNM00132_2177:0.03087421791140692803,JRAS06424_0199:0.06056404625870867586)68:0.00327312336997390195)95:0.17639118502395156884,(((ANIC00013_0189:0.35551871776035970374,(CHAL00071_0101:0.03656997406083199037,(GDEL00463_0101:0.07533506158419112086,((GDEL00633_0101:0.02968318122376231022,GDEL00550_0101:0.01537368440490353462)100:0.04350158975756799468,(CHAL00073_0101:0.03787465848818949432,GDEL00470_0101:0.02487140922285520014)100:0.08456770992484473337)80:0.01666916042414234855)14:0.00000131545445955157)100:0.26717334749227311663)49:0.10830063575395575126,(((USNM00133_9653:0.13088131316497758627,GDEL01140_0101:0.12136034441349376201)100:0.22239300269257952780,(USNM00132_2190:0.05056427488575070822,((GDEL00342_0101:0.06297865040475064680,(GDEL00534_0101:0.00333519953426889134,CHAL00049_0101:0.00000131545445955157)100:0.16530607818327663905)42:0.02032116424964004395,(GDEL00427_0101:0.04114260217888153492,GDEL00530_0101:0.04063376212018851574)43:0.01582037589345960255)27:0.00213088718525457398)100:0.32076379356009487864)42:0.05595902815814973036,(GDEL00677_0101:0.28050910015734004110,((((GDEL00583_0101:0.00875890515310551176,(GDEL00546_0101:0.18723546289158571332,((GDEL00601_0101:0.10083737580966896374,((GDEL00549_0101:0.16056155883536898932,GDEL00513_0101:0.05875656904315562645)98:0.03966081474084491576,((GDEL00251_0101:0.02656330961892256620,GDEL00544_0101:0.02446965001220495831)95:0.01354531569274309601,((USNM00132_2189:0.00909184072334968778,GDEL00539_0101:0.05326877710863247434)87:0.00917643708339023305,(GDEL00271_0101:0.02284389907407308185,GDEL00674_0101:0.02261820473522602529)67:0.00000131545445955157)97:0.01296609115120732347)99:0.03852180355162340697)98:0.04647959865371625171)98:0.04895672133717977187,(GDEL00602_0101:0.07388082293435010994,(GDEL00588_0101:0.06827405716207900210,GDEL00542_0101:0.06299655110832055871)73:0.02659914253544078469)32:0.01292280784296058298)18:0.00615017103992647213)33:0.01861101900768157708)100:0.38409368481090239156,JRAS07624_1401:0.60184734641514847642)39:0.06283026363601919295,((((ANIC00081_0199:0.08403352918661320670,GDEL00447_0101:0.15013348969396234089)100:0.10341652979358353925,(((GDEL00667_0101:0.15203505341677084339,(GDEL00457_0101:0.14555965737288337203,(GDEL00343_0101:0.04489072601027793707,((GDEL00665_0101:0.04388181732676929570,GDEL00435_0101:0.05046541118787029045)69:0.01036927720903087213,((GDEL00670_0101:0.00690352743421544183,(JRAS06220_0101:0.00819516796133627594,(GDEL00503_0101:0.00233760950659035478,GDEL00541_0101:0.00196866187995659849)100:0.00481217780034534724)99:0.01004184431490185575)85:0.00577851033990188327,((GDEL00405_0101:0.00000131545445955157,GDEL00568_0101:0.00000131545445955157)100:0.01078750809361973644,GDEL00417_0101:0.01044690102529355000)86:0.00138109481195710379)100:0.03981007426407331962)61:0.01148818321032979775)93:0.04953040954010141245)34:0.00199417128800284454)17:0.01589348839107864592,((((GDEL00424_0101:0.04412905483686543895,(JRAS07801_0101:0.04940434224491768028,(GDEL00445_0101:0.01148517356476323401,(GDEL00460_0101:0.01663721980564010494,GDEL00456_0101:0.00378799630359637858)45:0.00389136052258444443)46:0.00157680967708185541)97:0.03697038450245041658)46:0.01314928807087666594,(GDEL00473_0101:0.04637056567754456460,(GDEL00678_0101:0.07114319768820764889,USNM00132_2195:0.06297476376371448359)32:0.00000131545445955157)46:0.02004683270752273538)19:0.01300367860551929731,GDEL00505_0101:0.12429397868056382692)3:0.00000131545445955157,(GDEL00276_0101:0.06386450694607749556,(GDEL00522_0101:0.07770787405561090100,GDEL00455_0101:0.06979211764859107048)72:0.03578715463993931839)35:0.01455998921453260410)3:0.00896320446807617743)25:0.01046081114839929847,ANIC00082_0199:0.09919380309583240851)90:0.06303339067166072174)94:0.12464068939365806343,(GDEL00657_0101:0.38237855406294091187,(GDEL00469_0101:0.13689225420686104706,USNM00132_2202:0.10626443035360685907)100:0.25363200167252275552)39:0.05412123286297573083)25:0.03002723329263991964,(((GDEL00581_0101:0.00000131545445955157,GDEL00262_0101:0.00000131545445955157)100:0.05311950424662171405,(USNM00132_2193:0.09744146384421473184,GDEL00467_0101:0.11391182192832924325)51:0.01458363549248519429)99:0.20462980384298298797,(((GDEL00519_0101:0.15287648288939767460,((GDEL00312_0101:0.13209760544351561995,CHAL00010_0101:0.09777514551834280698)26:0.01976856083270114861,(GDEL00476_0101:0.07123978573526268399,((GDEL00423_0101:0.01446592751401896970,GDEL00496_0101:0.02355576735664124260)94:0.03308963291161333420,CHAL00023_0101:0.07432863443161419337)15:0.00334515414862553758)41:0.00926957899981320325)15:0.01165949921329703654)6:0.00798581225091071246,((((GDEL00652_0101:0.05632696761270904184,GDEL00498_0101:0.06383421681696760386)60:0.00880895193860672422,GDEL00266_0101:0.02930679988280496251)60:0.02514464177103388487,((GDEL00481_0101:0.06324567536123847089,GDEL00482_0101:0.19514886478438456252)56:0.03185576677896578834,((GDEL00446_0101:0.08288789781241005794,GDEL00433_0101:0.06350087125558630252)63:0.01530279105373373236,GDEL00487_0101:0.10717364461020187361)14:0.00339040653467326996)21:0.01145091179379033146)5:0.00374768438776221973,CHAL00039_0101:0.06111454723752948737)1:0.00000131545445955157)83:0.06076595746099874851,(((GDEL00391_0101:0.02679382361734861454,(JRAS06480_1501:0.01763703710995454671,JRAS07795_0189:0.00349604373451909041)100:0.02554258478577375521)99:0.06383346905187801956,((GDEL00268_0101:0.01540425716062305064,USNM00132_2194:0.00175186465350714846)100:0.06932023077707968883,(GDEL00637_0101:0.03670365918802907801,(GDEL00436_0101:0.01368111942235786076,GDEL00459_0101:0.04651988725607281161)100:0.10192110226788769767)51:0.02493354976285908770)67:0.04531817585419659067)99:0.05078990733777005717,((GDEL00535_0101:0.18538517663742887231,(GDEL00484_0101:0.09392685283004095775,CHAL00021_0101:0.03767276438154566753)63:0.01667052176272488737)93:0.04594115245424949118,((JRAS07623_0101:0.03800359269278514446,ANIC00086_0101:0.07466318295737608968)98:0.01663235376635249438,GDEL00307_0101:0.04819275801479438320)98:0.05943941612516153578)58:0.02397759599007716694)35:0.01178461610300353055)53:0.04857113747106845542)59:0.03833198722724912716)65:0.02321236847180043264)21:0.05810579063059005678,(JRAS07552_0689:0.51454611471677469403,GDEL00658_0101:0.42198709544788282066)2:0.04033786893977786558)6:0.02039689640519484412)17:0.05336950867172800955)8:0.01239159483642891108)11:0.05238027375653500628,((GDEL01727_0101:0.36039703717734644650,GDEL01734_0101:0.32757707721941764500)90:0.13871751823487185606,(GDEL00448_0101:0.13958800770543544623,((CHAL00001_0101:0.09778649958983272328,GDEL00570_0101:0.07237576644283660876)100:0.12099936403094672943,GDEL00523_0101:0.11359809315661849316)45:0.00000131545445955157)100:0.27482455306164388364)13:0.03034544196044683742)33:0.03185926009198896541)92:0.11718171060960108631,(GDEL00580_0101:0.02653924293999126646,GDEL00236_0101:0.05889315880064846520)99:0.14037743803305183232)98:0.10008321936439414090,(GDEL00489_0101:0.05167134043493600004,(GDEL00437_0101:0.07267684831654686040,JRAS05401_0301:0.03378935766233052279)54:0.01714002816544967639)48:0.01485856053106196679)88:0.03848606655580647656,JRAS05401_0102:0.06806667876181769772)100:0.07776800479666842736,JRAS05708_0101:0.00257435712024875561);
TREE raxml_uce-1259_BP100 = (((GDEL00437_0101:0.01758232268389052499,GDEL00489_0101:0.05407762003485715868)100:0.09445897031177928616,((GDEL00672_0101:0.06012714198093848522,(GDEL00580_0101:0.02835703504015374410,GDEL00236_0101:0.00839328182066723452)58:0.01056145486401128576)96:0.02928980413446663489,(((((((USNM00133_9653:0.04566585757287323216,GDEL01140_0101:0.06042928319500328466)99:0.09876129048142119615,((GDEL01734_0101:0.12699559349472056002,(USNM00132_2192:0.13282180361666395818,GDEL00588_0101:0.01950151391583359803)20:0.04675047146119470226)4:0.00761580476106355798,((JRAS07552_0689:0.21540610094688347753,GDEL01727_0101:0.18278079264960384043)18:0.03100374566843503224,(JRAS07624_1401:0.16550371878860278829,JRAS07896_0189:0.15097453805410868122)30:0.04297680941355662421)1:0.00000162303227578730)0:0.00826866850160479401)3:0.02578737867557793703,(((((((((GDEL00568_0101:0.00000162303227578730,(GDEL00670_0101:0.00000162303227578730,GDEL00417_0101:0.01510630799189902583)98:0.01517574910988895957)80:0.00426986334251237831,GDEL00503_0101:0.02163640249561567599)69:0.00383362738012557516,JRAS06220_0101:0.00324916914395122301)69:0.00524730915260245272,GDEL00541_0101:0.00000162303227578730)88:0.02148573833063400704,((((GDEL00460_0101:0.00000162303227578730,(GDEL00456_0101:0.02075955826653378203,(GDEL00678_0101:0.00000162303227578730,(GDEL00424_0101:0.01603071122771096424,(GDEL00665_0101:0.00000162303227578730,GDEL00473_0101:0.01036920563179644268)56:0.00354646588723446727)36:0.00829504924291276161)60:0.02012013187893495550)41:0.00743003773051926879)19:0.00000162303227578730,GDEL00445_0101:0.00000162303227578730)39:0.01312750976196541339,(GDEL00505_0101:0.00000162303227578730,(ANIC00082_0199:0.02237855690608298032,GDEL00343_0101:0.02262239491043353118)44:0.02156565602675320978)26:0.02584179705459797166)36:0.03483554356676984987,(((ANIC00081_0199:0.09563728266781604259,GDEL00447_0101:0.12659562296851806229)46:0.07031930371631225918,GDEL00567_0101:0.10894234834593517769)14:0.03594070338742614418,GDEL00457_0101:0.24432130341320149047)8:0.00912585543827910961)28:0.02518791468056393035)41:0.02362380963894882002,GDEL00435_0101:0.03616042672896715299)64:0.05516322410576104257,((CHAL00042_0101:0.00882941775430235581,GDEL00455_0101:0.00000162303227578730)100:0.09218227212346159771,USNM00132_2195:0.07567063831435798249)34:0.01235600581244005597)73:0.05107312020285974252,(CHAL00023_0101:0.02816971883769870538,(((((CHAL00021_0101:0.18449928082533892382,GDEL00482_0101:0.02940501110334037618)26:0.04395606997887171324,(GDEL00481_0101:0.01038231701643501509,GDEL00433_0101:0.00108929082272089090)35:0.00631485458833078508)9:0.01756398705375349437,(GDEL00498_0101:0.01749843245307980757,(GDEL00535_0101:0.01974410033551915813,GDEL00190_0101:0.02455116839908898924)65:0.02233720923875221961)8:0.00000162303227578730)4:0.00334350939135746915,(((GDEL00436_0101:0.07458414704254899552,GDEL00459_0101:0.20845795433176284028)11:0.00218727296590374987,(((GDEL00446_0101:0.01225160831237195706,(GDEL00484_0101:0.01396472812258723120,(GDEL00307_0101:0.00000162303227578730,ANIC00086_0101:0.01277836140267565347)83:0.01533731507246365207)77:0.01760027802219900003)65:0.01766245217679198246,(GDEL00519_0101:0.02376613026065069884,(GDEL00487_0101:0.00703111557242685863,(CHAL00030_0101:0.00809693554133723500,(GDEL00496_0101:0.00812164089161944436,GDEL00423_0101:0.00397089068906598952)96:0.02013036263079670887)60:0.00941504319623073620)21:0.00330905798932727875)20:0.00000162303227578730)5:0.00000162303227578730,GDEL00652_0101:0.00715912637948981374)32:0.00348978207478667715)22:0.00667087158608036055,(((GDEL00467_0101:0.02526054500037277703,(GDEL00581_0101:0.00000162303227578730,GDEL00262_0101:0.01416357179328869842)54:0.01149833585369924339)96:0.04035855092769324859,GDEL00653_0101:0.03552389295808367625)70:0.00839170648731781856,(GDEL00266_0101:0.01717174476611013981,(GDEL00476_0101:0.02959042638146477250,CHAL00010_0101:0.02219367922788156519)7:0.00000162303227578730)38:0.01198051127395562306)28:0.01154915574203857140)6:0.00324999633909021013)0:0.00000162303227578730,(((JRAS06363_0101:0.02230918259992539093,GDEL00326_0101:0.00987944916454009878)67:0.04511911649805865065,(GDEL00391_0101:0.00000162303227578730,JRAS07795_0189:0.00751918469953170767)84:0.01384517622441593099)1:0.00000162303227578730,(GDEL00642_0101:0.08573879561714035924,USNM00132_2194:0.02032299455008217126)30:0.03726529468227283981)0:0.00906553564612874382)13:0.00897608383568024130)63:0.05688516181338389849)36:0.02028226447151425596,(GDEL00657_0101:0.07165711320779115379,(ANIC00013_0189:0.16122126430733513258,(JRAS07624_0489:0.00511908450576372461,(USNM00132_2202:0.00414464937996246278,GDEL00469_0101:0.00432557355792492163)95:0.02517661148369892618)67:0.03050795809648613327)51:0.00919170309231709046)54:0.04484873019989490950)19:0.01043152370785934389)7:0.00555701235927192911,(GDEL00333_0101:0.09677195408929779863,CHAL00086_0101:0.02119901279495027199)100:0.14842477885271265770)4:0.01167198014448349308,((((GDEL00523_0101:0.05703512419511132248,GDEL00448_0101:0.02103081647129614873)48:0.00928650815751139516,(GDEL00570_0101:0.03501252496692476568,CHAL00001_0101:0.03769526826736017966)57:0.00735386893338567209)75:0.05052150291994189635,((GDEL00549_0101:0.05552773940035584527,((USNM00132_2189:0.04273742821996036334,GDEL00539_0101:0.05021834374155678682)88:0.04177167706551100645,(GDEL00251_0101:0.03740868788782046594,(GDEL00546_0101:0.11865120822604764694,GDEL00468_0101:0.02280215107034672117)17:0.00034910828669381045)8:0.00421195902294991230)9:0.00675827288115144528)13:0.00537390161768942776,(GDEL00602_0101:0.03739070361135776732,GDEL00583_0101:0.02048780213657706156)85:0.04039620155686175773)24:0.02780967019034282645)3:0.00714818336733437625,(GDEL00550_0101:0.01580195285384444065,(((CHAL00071_0101:0.02923185138310403428,GDEL00501_0101:0.00420362191307080239)42:0.00339353868231366410,((GDEL00633_0101:0.00489258847767764810,GDEL00463_0101:0.00680039404349609689)14:0.00000162303227578730,CHAL00073_0101:0.01069661974779379833)9:0.00000162303227578730)39:0.00978343916660080921,GDEL00470_0101:0.00738668976576896136)38:0.00630656198974965856)100:0.08872740988888218328)2:0.00560988882753152285)43:0.01124089576385050963,(USNM00132_2190:0.08589012722855643434,(GDEL00534_0101:0.14576520729723504988,((GDEL00427_0101:0.00794816909901124163,GDEL00342_0101:0.01156967809301793527)64:0.00395969894643141262,CHAL00049_0101:0.00381239304487511824)53:0.00000162303227578730)100:0.03921029719516223866)97:0.05134582643386199213)34:0.00596703553030675845,(((USNM00132_2177:0.01098867167737634272,CHAL00035_0101:0.01368610220176957014)44:0.00689265374335215793,(JRAS06424_0199:0.01012728553874078612,GDEL00453_0101:0.04187165312580005960)55:0.00855818880427785394)76:0.04519470067374678490,BRAN00020_0101:0.13098301448306057249)52:0.00971596376647842173)96:0.05370392384045317297)62:0.01579111055301941208)78:0.01611300612452664857,(USNM00132_2180:0.00000162303227578730,JRAS05708_0101:0.00000162303227578730)100:0.01573008999393244595,JRAS05401_0102:0.02255548570402452976);
TREE raxml_uce-125_BP100 = (USNM00132_2180:0.00000163485193321449,((((ANIC00013_0189:0.13225187323719261867,((((GDEL00570_0101:0.01650636055068172361,CHAL00001_0101:0.01478840673309502959)89:0.00458434284729193880,(GDEL00523_0101:0.02195187091160016868,GDEL00448_0101:0.01398274665627443313)82:0.00531532967733551898)100:0.06574863131795133375,((USNM00132_2177:0.05679980116311674626,(CHAL00035_0101:0.02636459987070174579,(GDEL00453_0101:0.01416361985464344511,BRAN00020_0101:0.02691855460528852495)34:0.00028430860514671002)44:0.00177978947962294264)67:0.00399460405329187841,JRAS06424_0199:0.01288671568256724922)100:0.04197822584607553698)34:0.00660098359340219494,(((((GDEL00633_0101:0.00219954807840399939,GDEL00550_0101:0.00416329389521293784)97:0.00702519982139349249,GDEL00261_0101:0.02139724545746847159)78:0.00485322418288285356,((GDEL00501_0101:0.00906295744271152712,(GDEL00463_0101:0.00470961275159299201,CHAL00071_0101:0.00979473703891177265)37:0.00130534567616133446)39:0.00000163485193321449,(CHAL00073_0101:0.00000163485193321449,GDEL00470_0101:0.00275274554285604963)66:0.00273677486144944864)43:0.00294923614740525948)76:0.01166213013871233647,GDEL00628_0101:0.05559119186314578215)100:0.06019069548410727749,(((((((ANIC00081_0199:0.01304280515817838118,GDEL00447_0101:0.01938077563845565926)100:0.04416361952566187632,(((GDEL00457_0101:0.02885787658300042677,((ANIC00082_0199:0.03417038261713715996,(GDEL00670_0101:0.01751391281393213997,(((GDEL00435_0101:0.01218869953807529168,GDEL00665_0101:0.00826573332221858768)67:0.00530690641403804789,GDEL00417_0101:0.00674830684747804947)57:0.00000163485193321449,GDEL00568_0101:0.01726137126708562203)46:0.00270525451659227052)98:0.01371788576990988842)41:0.00070992661068573467,(GDEL00505_0101:0.02117748906936743267,(GDEL00424_0101:0.01799633674302062586,(GDEL00678_0101:0.00453395018710292790,GDEL00473_0101:0.00552946240843608331)66:0.00258159928013242503)44:0.00262398203767825328)40:0.00164175794052253137)36:0.00157746070201591256)30:0.00192105074351043323,(GDEL00445_0101:0.00415133288373667822,((JRAS07801_0101:0.09789362754193794980,GDEL00456_0101:0.00138958399183800388)36:0.00000222611115463053,GDEL00460_0101:0.00137664115482205259)6:0.00000163485193321449)98:0.02365230189481610373)100:0.03242517611166399055,GDEL00567_0101:0.07292462393942222842)65:0.00023629329870476955)99:0.04080855789064204153,((((GDEL00484_0101:0.01112960133497079181,((ANIC00084_0101:0.02782551563465613872,(CHAL00050_0101:0.00000163485193321449,CHAL00021_0101:0.00327853798698006082)98:0.00655970053112210454)48:0.00133335920273671012,GDEL00535_0101:0.02014820982977655328)39:0.00000163485193321449)99:0.02144301905192034716,((((GDEL00476_0101:0.00685861340279284547,(CHAL00023_0101:0.00676915019691607008,(GDEL00496_0101:0.01106653103199274450,GDEL00312_0101:0.00684663099267406906)11:0.00000163485193321449)15:0.00167295663871507212)29:0.00275132039563882489,(((GDEL00481_0101:0.00816642455204595955,(GDEL00305_0101:0.03547349600486589954,GDEL00482_0101:0.00522983645099391829)75:0.01067698195444463823)57:0.00390536185137670350,CHAL00030_0101:0.00651978350702526153)3:0.00000163485193321449,(((GDEL00652_0101:0.02190063118672264456,(GDEL00266_0101:0.00639922218074058784,GDEL00498_0101:0.01528130690495399339)92:0.00211309015080646040)95:0.00455565263050675823,GDEL00423_0101:0.01263451787999264261)21:0.00130100832155707522,((GDEL00446_0101:0.00693754898077147790,((GDEL00487_0101:0.02111017286085906455,GDEL00433_0101:0.00449637513310992536)30:0.00119129119892817941,GDEL00326_0101:0.00707259962809370177)24:0.00000163485193321449)40:0.00137585989744339206,GDEL00519_0101:0.00898545434671823087)42:0.00138101989910004988)7:0.00135484031231548419)10:0.00000163485193321449)14:0.00000163485193321449,(CHAL00010_0101:0.00000163485193321449,GDEL00144_0101:0.00000163485193321449)100:0.01954136053916070287)77:0.01072799366704523839,((((JRAS06480_1501:0.00000163485193321449,JRAS07795_0189:0.00000163485193321449)99:0.00796140689833728897,(((JRAS06363_0101:0.00286795655708407338,GDEL00637_0101:0.01347552188407801811)84:0.00894587852576075697,(GDEL00459_0101:0.00551626771935695773,GDEL00436_0101:0.00555793701219729850)95:0.02430424214615570580)48:0.00414845377508381817,JRAS07892_0101:0.05202776485901233761)26:0.00000163485193321449)36:0.00733875167455459200,GDEL00642_0101:0.00918936242404702272)21:0.00000163485193321449,GDEL00268_0101:0.02177885400331073737)37:0.00720534888748850921)17:0.00125744339849494626)29:0.00137294734821103923,(GDEL00653_0101:0.05305049678809103941,(ANIC00086_0101:0.02362375480408224898,GDEL00307_0101:0.01438764905923768829)72:0.01337964183016812809)23:0.00000163485193321449)62:0.00276107422268899146,(GDEL00467_0101:0.02188314308868305816,(GDEL00262_0101:0.00000163485193321449,GDEL00581_0101:0.00000163485193321449)100:0.01126013562734337788)100:0.04057905166614469289)87:0.00640700329115738865)69:0.00793707355121027816,((USNM00132_2202:0.02975737846059845620,(GDEL00469_0101:0.00260197582168239950,JRAS07624_0489:0.04972512473384399501)52:0.00334286647757232576)99:0.03001988595925446368,GDEL00657_0101:0.07207221034374393376)49:0.01168100563054336877)39:0.00794199367837165535,(GDEL00333_0101:0.05491638010285686267,CHAL00086_0101:0.01714868127071630943)100:0.11568223475348643481)100:0.01850309426871324381,(GDEL00658_0101:0.07257361694116697126,GDEL00677_0101:0.02947459355330494038)47:0.00000163485193321449)95:0.01594407139065105380,((GDEL00546_0101:0.01483477940900366360,((((GDEL00674_0101:0.00000163485193321449,((USNM00132_2189:0.01316285204015139182,GDEL00271_0101:0.00591120823177365869)72:0.00149065875442646657,GDEL00539_0101:0.01031768812571148136)22:0.00000163485193321449)72:0.00425882121244996938,GDEL00251_0101:0.01282582516964007879)29:0.00083319267341850712,(((CHAL00005_0101:0.01974924984968700475,GDEL00549_0101:0.01138642964535495523)48:0.00265737176001640133,GDEL00468_0101:0.00452788469044173962)19:0.00000163485193321449,((GDEL00602_0101:0.03686068570998468630,((GDEL00542_0101:0.01450394309533773775,GDEL00588_0101:0.01296953768920089921)50:0.00312397299922206103,(GDEL00583_0101:0.01269198901648310729,GDEL00601_0101:0.05374659080532028649)5:0.00000163485193321449)15:0.00200759520926397554)14:0.00204196222356226031,GDEL00513_0101:0.03075930335518091072)15:0.00000163485193321449)32:0.00319947310928167918)46:0.00183957155330328505,GDEL00544_0101:0.00873356317411896205)85:0.01122374405162654236)100:0.05450026623818748917,((USNM00133_9653:0.09884000948942688047,((GDEL01734_0101:0.05809745704609980271,GDEL01727_0101:0.03946952926901069886)85:0.01159510481737095582,JRAS07552_0689:0.11747048689444294922)68:0.01473918109522722071)55:0.00941987269041748981,((((CHAL00049_0101:0.00170485894459625783,GDEL00534_0101:0.00000163485193321449)100:0.01288046928674014754,GDEL00342_0101:0.01107808923904267211)58:0.00223655609648001604,(USNM00132_2190:0.02832915035813753438,GDEL00427_0101:0.00994000437168229833)69:0.00249766332423680647)100:0.04170725242071804395,(JRAS07624_1401:0.02060817389566910879,JRAS07896_0189:0.09098054719135911794)100:0.05239531183071652332)51:0.00141744596041949180)84:0.01801200521197300272)57:0.00144485137230326638)85:0.00557683341015420206)85:0.01312820395143456456)30:0.00500987548520279678)100:0.01948332047520863822,(GDEL00236_0101:0.01693296381752011984,GDEL00580_0101:0.01395526964116052329)100:0.02650752783978844659)100:0.01603700644600184605,((GDEL00437_0101:0.01228284499268684528,GDEL00489_0101:0.00996526563267050892)27:0.00061973704602221000,JRAS05401_0301:0.00963113054502626707)43:0.00356711036651164879)96:0.00660613255499795885,JRAS05401_0102:0.00925572360708121558)100:0.01194535196454753721,JRAS05708_0101:0.00000163485193321449);
TREE raxml_uce-1260_BP100 = (((JRAS05401_0301:0.03746325150593108472,(GDEL00437_0101:0.02176730045689683618,GDEL00489_0101:0.03985788780145519544)55:0.00646132233790128532)62:0.01338935133989515962,(((ANIC00013_0189:0.60528922609909874275,(GDEL00144_0101:0.02379961589116275783,CHAL00010_0101:0.00000150617063430242)100:0.41124878839175005307)42:0.07666211375966713870,((((GDEL01727_0101:0.32096217805238475007,((((GDEL00657_0101:0.31399343711638083576,(GDEL00469_0101:0.05709125737058337591,JRAS07624_0489:0.06400292928162684691)100:0.13824717417771076322)37:0.09440879392405419901,((((GDEL00467_0101:0.05015674478960180371,(GDEL00262_0101:0.00000150617063430242,GDEL00581_0101:0.00000150617063430242)100:0.05880510310024494869)96:0.06385419534213024328,USNM00132_2193:0.32085855182194061852)99:0.11874525566313902381,(((GDEL00642_0101:0.07930699705135745015,(USNM00132_2194:0.18168524995794982368,GDEL00268_0101:0.04322242558855601824)54:0.03355699743527149059)49:0.03579289237538326590,((GDEL00459_0101:0.06097522415612104812,(JRAS06363_0101:0.00824862780732395218,GDEL00637_0101:0.02089746707728951450)99:0.03610665742737266537)83:0.02020841181428093339,((JRAS07795_0189:0.00695160549398506859,JRAS06480_1501:0.02091190644002080545)96:0.02720620176805018872,GDEL00391_0101:0.02860114800723590964)93:0.02581747798742565353)69:0.00499514212238891687)56:0.04138203153125068895,(((GDEL00307_0101:0.24180413096417158192,ANIC00086_0101:0.04023684412504558577)59:0.04760491179834310665,GDEL00653_0101:0.12654016671220905121)62:0.07571594936947874388,(((GDEL00305_0101:0.06537171899889587801,(GDEL00266_0101:0.08105940810078307579,GDEL00652_0101:0.03611473009117913829)55:0.02575475839400149722)16:0.00000150617063430242,((((((GDEL00326_0101:0.01584721969846027839,GDEL00476_0101:0.04460637823377985867)34:0.01028006692449661731,CHAL00030_0101:0.03040364223264706289)14:0.00640106726742362131,(GDEL00423_0101:0.03302960251526119995,GDEL00496_0101:0.01318081038548769325)90:0.02133735441293376639)23:0.00697389950870520164,(CHAL00023_0101:0.14912115297057826346,GDEL00312_0101:0.03834503016073780718)79:0.03571258008536291190)24:0.01770473766938288757,(CHAL00039_0101:0.07193189407879152508,((GDEL00481_0101:0.07514957239331959693,GDEL00482_0101:0.11516355669324775113)91:0.06169377939943762601,GDEL00487_0101:0.11598056544990467676)9:0.00772835503248146295)7:0.01206509155141063591)14:0.00784323408571106773,GDEL00519_0101:0.07657368304531177172)22:0.01247831604661246534)33:0.00980358545264922374,(GDEL00535_0101:0.19474152610358042015,(ANIC00084_0101:0.06097974936223651832,CHAL00021_0101:0.02361760419823074469)96:0.03590156252094772044)84:0.03348417180755888095)32:0.01541194314596499443)22:0.01094169013148147893)50:0.02677445036138035445)96:0.14791051231288843137,((GDEL00447_0101:0.06097204888759345104,ANIC00081_0199:0.05376968477314687800)100:0.17361086375918097224,((((GDEL00505_0101:0.13366418813259062226,ANIC00082_0199:0.11373564015140535943)45:0.00791747095881517766,(USNM00132_2195:0.06098466604707741129,(GDEL00473_0101:0.11142141189509782717,GDEL00678_0101:0.06566312315507437380)84:0.00594927931394863187)97:0.03213908619956198226)44:0.01927328987999680707,(((GDEL00522_0101:0.35401460689465552578,(GDEL00455_0101:0.03422675059560698063,CHAL00042_0101:0.00687098895975343706)85:0.00000150617063430242)40:0.05810418278543280635,(GDEL00424_0101:0.08009223086773417655,(JRAS07801_0101:0.05476854430235680166,(GDEL00460_0101:0.00917967224827778705,GDEL00456_0101:0.00335949644978588563)100:0.02720392289378314316)100:0.10511394684876519678)12:0.01155143669693776270)28:0.00664378810294391151,(GDEL00665_0101:0.24345597959892389950,(GDEL00457_0101:0.03806949501558534732,((GDEL00343_0101:0.03839298270866523671,GDEL00435_0101:0.13862997255447609413)47:0.01219824293763082691,((GDEL00670_0101:0.06100503284395129150,GDEL00417_0101:0.00233851143279815727)17:0.00000150617063430242,((GDEL00568_0101:0.00300034411844591611,GDEL00405_0101:0.00000150617063430242)99:0.01782404828552168127,((GDEL00503_0101:0.00482122610041556265,GDEL00541_0101:0.00418403341461560940)94:0.00414785364343512458,JRAS06220_0101:0.00427975771818985690)98:0.01099018726900511181)64:0.00449960179057913925)89:0.02976816371662032237)17:0.00000150617063430242)41:0.01879782218051091747)86:0.06343115223383977153)19:0.00000150617063430242)100:0.11166694856981107531,GDEL00567_0101:0.24527679244631112043)62:0.01862049502468419299)68:0.04995364403530273834)34:0.03803836497102004027)19:0.03812097064857297712,((CHAL00086_0101:0.14842201115958048030,GDEL00333_0101:0.10157121898348625555)100:0.16868504610895784790,((GDEL00468_0101:0.04236662787326147400,(GDEL00513_0101:0.07886435570850952592,((CHAL00005_0101:0.06720388548200695311,(GDEL00544_0101:0.01336129600208890017,(GDEL00251_0101:0.05703202510420768423,(USNM00132_2189:0.01290778395850160180,(GDEL00539_0101:0.00559922681634004559,(GDEL00674_0101:0.00000150617063430242,GDEL00271_0101:0.00544220916464191115)69:0.00541672294962743540)48:0.00000150617063430242)79:0.02835328700894495721)34:0.00975661890296666313)65:0.01318555239287405416)13:0.00000150617063430242,(GDEL00538_0101:0.01047281687838795376,(GDEL00546_0101:0.29551467528885272396,((GDEL00601_0101:0.02218739281877525615,GDEL00602_0101:0.04567295695382226489)38:0.01083577575258072405,((GDEL00588_0101:0.05699964042469334025,GDEL00542_0101:0.06271989967982713465)59:0.02159532991936326252,GDEL00583_0101:0.04807742331315169315)35:0.00213166124856856111)46:0.01235296693884698968)26:0.03842016869690950687)9:0.00184168368221138135)16:0.01653302448766258773)20:0.01545300917086897714)31:0.04459490911877583147,GDEL00549_0101:0.05453992252194771878)100:0.30400574262958912630)15:0.05730290581498046626)9:0.02270076272361971903,(GDEL00658_0101:0.38899883239536520163,(JRAS07624_1401:0.29467299606096142295,JRAS07896_0189:0.22874329225350648054)95:0.11674419562705512510)34:0.03157194432479249607)3:0.00000150617063430242)11:0.07178876619324561781,(((JRAS07552_0689:0.26264934547476032067,GDEL01734_0101:0.19515130121008894548)64:0.04897736476616885992,GDEL00677_0101:0.20703367916541040583)29:0.04333650553049481907,((BRAN00020_0101:0.07594851863467635966,((JRAS06424_0199:0.11842769897934765644,(USNM00132_2177:0.11754637525227473738,GDEL00453_0101:0.04683919967590349787)75:0.02104740269433641453)70:0.02903474427602625169,CHAL00035_0101:0.04191106800104254376)57:0.01106525406936732618)85:0.13006121692522565336,(((GDEL00633_0101:0.02938962317517091957,GDEL00550_0101:0.04485298597446817082)85:0.03559252108734570208,((USNM00132_2191:0.03760950411493844264,CHAL00073_0101:0.00000150617063430242)98:0.02607368590922828216,GDEL00470_0101:0.01605568719814901013)96:0.03037003642775635767)49:0.01051711740718751058,(CHAL00071_0101:0.10504662041492315860,(GDEL00463_0101:0.08952333391010076913,GDEL00261_0101:0.07512448248695641206)55:0.03166153315475654650)42:0.00614768719184494682)100:0.24858595403871466822)39:0.04596982747984124790)5:0.03027653671209965675)22:0.05244593869459267255,(USNM00132_2190:0.06582416472483569592,(GDEL00427_0101:0.06954825143823865907,(GDEL00342_0101:0.09081275181639131278,(GDEL00530_0101:0.04875026814683636883,(CHAL00049_0101:0.00914757650188594180,GDEL00534_0101:0.00000150617063430242)100:0.10615459349478884032)50:0.02935599624070849706)21:0.01379470994863153666)63:0.06131483047750477255)98:0.17670352609152106815)13:0.01662554049133099093,((GDEL00523_0101:0.00000150617063430242,((GDEL00570_0101:0.04082632620430572123,CHAL00001_0101:0.04856035844546683494)91:0.05962132860907543019,(GDEL00448_0101:0.08687559753011807329,USNM00132_2192:0.13169960150112505759)99:0.11162182619139068840)88:0.06849952821532057090)90:0.20771731368052451239,(USNM00133_9653:0.25141488506233855560,GDEL01140_0101:0.15652721936615388021)78:0.09022010492572464513)86:0.12387661723402403069)10:0.02455285549014904131)100:0.27745112670340893457,((GDEL00580_0101:0.01536149903478355172,GDEL00236_0101:0.03543361486897355500)87:0.01709991307522536197,(GDEL00672_0101:0.02978455865186365251,JRAS03075_0101:0.00000150617063430242)100:0.04186189803490149991)100:0.09196237082676357588)54:0.01322975025591934840)85:0.01180123542946075015,(USNM00132_2180:0.00208384014925943467,JRAS05708_0101:0.00257526454241054515)100:0.02669216489209701518,JRAS05401_0102:0.02780596296711327145);
TREE raxml_uce-1269_BP100 = ((((((GDEL00671_0101:0.00847754756600656474,(GDEL00672_0101:0.01042550514150645743,JRAS03075_0101:0.01052701160433297187)72:0.00734712728341295213)98:0.02096873810081098868,(GDEL00236_0101:0.00588598238566359188,GDEL00580_0101:0.00845707256291964964)86:0.00638354755366824737)94:0.03139041906193532766,JRAS05401_0301:0.02974513784216400308)69:0.01700057400116350079,(((((GDEL00550_0101:0.00000178612278353000,GDEL00633_0101:0.00485688494888234217)100:0.03746981923052963848,(((CHAL00073_0101:0.00752426029337357506,USNM00132_2191:0.02167239569525389667)59:0.01190406383128816623,GDEL00470_0101:0.02209906026098569162)60:0.01767424952481869843,(GDEL00463_0101:0.03192584019994664651,CHAL00071_0101:0.01990294866939806492)8:0.00675000289715942375)36:0.01905490912703550546)100:0.25355731780855245150,((((GDEL00448_0101:0.08848496222088102214,CHAL00001_0101:0.06514281244021666306)53:0.03081083675960863411,(GDEL00523_0101:0.09962611374399725495,GDEL00570_0101:0.07170462456645632088)24:0.02055705346057810218)16:0.00508993395260316089,USNM00132_2192:0.13239741428540074963)99:0.07117579843727257771,((GDEL00342_0101:0.00510936699466283360,((USNM00132_2190:0.02870587467220789626,((GDEL00534_0101:0.00662250624672034056,CHAL00049_0101:0.00000178612278353000)100:0.05197638730394115586,GDEL00427_0101:0.02630223881532184685)44:0.00704935900746595390)20:0.00000178612278353000,GDEL00530_0101:0.03190652295684047457)24:0.00306439699603653151)98:0.14252798391712701020,((((JRAS07624_0489:0.05796320567514435390,(GDEL00469_0101:0.01358659357036649459,USNM00132_2202:0.06498214086339129669)84:0.01104371313617556749)98:0.08379896392944609362,((JRAS07552_0689:0.33362930612495167448,(((ANIC00081_0199:0.07382584231451458368,GDEL00447_0101:0.04563682859800228392)100:0.13357018108653970212,((((GDEL00276_0101:0.00825876921974363215,(GDEL00678_0101:0.12655655514561472974,(GDEL00505_0101:0.17199078370979337116,JRAS07801_0101:0.10594838139726872606)55:0.02460361210462116976)15:0.00507184840056714228)22:0.01051882933440796870,(ANIC00082_0199:0.05300335029564880174,(GDEL00424_0101:0.05607272377881488551,(GDEL00457_0101:0.06970138590390494160,((GDEL00435_0101:0.06992125656624086083,GDEL00665_0101:0.18413748922108225115)76:0.10107634813511756633,((GDEL00568_0101:0.00242592510000075139,((GDEL00503_0101:0.28273336380667696277,GDEL00541_0101:0.00000178612278353000)69:0.02431400053955710613,GDEL00417_0101:0.01384156738275248155)45:0.00236867542021543557)68:0.02400206153102488540,GDEL00343_0101:0.03995200439575133378)64:0.01480385618860179803)24:0.01580437532590785524)17:0.01392505793711288319)7:0.00176289300322010319)7:0.00864845737545587821)52:0.02293584055801327695,(GDEL00455_0101:0.00000178612278353000,CHAL00042_0101:0.00000178612278353000)96:0.04470445066646811655)71:0.04136410253711842594,JRAS06220_0101:0.19862926479073156338)96:0.07596167521064625672)72:0.03548314093314724332,(ANIC00086_0101:0.21100312798142173421,((((GDEL00476_0101:0.03482371045858632941,(GDEL00496_0101:0.02662835445806659498,GDEL00423_0101:0.02125011769227766814)91:0.01297357722760787008)47:0.01365564878493486303,((GDEL00312_0101:0.05964341092090844065,CHAL00023_0101:0.04034307967342312673)25:0.02588304131875849429,(((CHAL00039_0101:0.03775213511274277955,(GDEL00519_0101:0.01921650356753538957,GDEL00305_0101:0.04838871418843118666)31:0.00411886999821483007)8:0.00626004410420269528,(((GDEL00642_0101:0.10804250020842373625,(USNM00132_2194:0.08838829441229881234,GDEL00268_0101:0.00952755556940995674)93:0.03407331436767770810)96:0.05739836005087504966,((GDEL00637_0101:0.06535877358803390824,GDEL00459_0101:0.03390089501476528655)46:0.01450011671379530971,((JRAS07795_0189:0.02000625198459772200,JRAS06480_1501:0.00914125346018178873)68:0.03501837919198802496,GDEL00391_0101:0.03135389275805577219)64:0.03715711152937373890)45:0.01525923437451780912)63:0.03553868538404428290,((((CHAL00010_0101:0.04594177751009505956,GDEL00487_0101:0.00756766613988551877)41:0.00997055333531314883,((GDEL00144_0101:0.16848460066991999273,((GDEL00326_0101:0.01439731922216346167,GDEL00446_0101:0.03347269077287405581)35:0.01084710856868079630,(GDEL00498_0101:0.01593293462475140268,GDEL00266_0101:0.00672545050299417843)60:0.00508113583573065620)15:0.00445078609252046523)6:0.00193826786449867363,GDEL00433_0101:0.02216035377855121377)6:0.00000178612278353000)7:0.00527868664338499664,GDEL00652_0101:0.02658569401877777100)13:0.00312148799102525193,(CHAL00021_0101:0.04234973897131740633,(GDEL00484_0101:0.04220503037338158014,(ANIC00084_0101:0.09678441814504594454,GDEL00535_0101:0.06883320498545131283)35:0.05157565845967430895)13:0.00858775879307948665)22:0.04642837393307454319)4:0.00354564460115917249)1:0.00000178612278353000)0:0.01293254164924172861,(GDEL00481_0101:0.00489509194425279213,GDEL00482_0101:0.01452667322971774866)84:0.01996942231771749177)0:0.00349254369247725335)0:0.00729207972969741353)0:0.00768235525428684340,(CHAL00030_0101:0.03220763006686004626,(GDEL00567_0101:0.16108697817201075853,(USNM00132_2193:0.24701830925770115743,GDEL00467_0101:0.04362227215689915005)98:0.16697482232939234170)23:0.05950499263912865239)3:0.01228645085752254860)27:0.02809366107546769353,(GDEL00653_0101:0.12807921331898464157,GDEL00307_0101:0.06842660989593232768)74:0.05392207371697006063)41:0.02813140324891443000)38:0.02660475090070826484)86:0.08903015556481590209)40:0.04283261509655371391,(USNM00133_9653:0.32932576857250289715,JRAS07896_0189:0.14567563340322978171)16:0.01438288066410977999)16:0.02270072891623078903)27:0.06232626825140711452,((JRAS07624_1401:0.34344452295332728031,GDEL00657_0101:0.12467874748682970798)43:0.11222901622687736500,GDEL01727_0101:0.16127195582951892039)16:0.04392781571042512351)22:0.05116017060434383673,GDEL01734_0101:0.18357691588657198967)10:0.01494281727201038010)18:0.01163711177603013805)11:0.00511572509960923558)35:0.01929067750807984122,((GDEL00549_0101:0.02020772152670571517,(GDEL00513_0101:0.04242211063481925171,((GDEL00544_0101:0.02698439155404963943,(GDEL00674_0101:0.01616768972507537719,((GDEL00271_0101:0.01080265774057472677,GDEL00539_0101:0.02071899051264568595)81:0.00671044614456488622,USNM00132_2189:0.00461374292121244107)92:0.00334966556171925481)47:0.01072775765246092305)38:0.00611596917528557400,((GDEL00583_0101:0.01842876825450393344,((GDEL00542_0101:0.02455399185123318534,(GDEL00251_0101:0.03227754523698180000,GDEL00538_0101:0.04701465009603214562)28:0.00000178612278353000)54:0.07495461640976425199,GDEL00468_0101:0.09731944500261044406)47:0.04821851728286231931)25:0.00305032240180725745,(GDEL00602_0101:0.04412898333401656104,(GDEL00588_0101:0.15463200592794459909,(GDEL00601_0101:0.02105899600327864815,GDEL00546_0101:0.04460456378912559805)20:0.00382860164096749528)8:0.00000178612278353000)12:0.00548237229837643912)2:0.00210457006699737168)36:0.01259531072584275241)63:0.03755008822121567308)98:0.17095733901544715727,(ANIC00013_0189:0.25244648575322975459,(JRAS06424_0199:0.04024516211626028711,(GDEL00453_0101:0.02785678992160693299,(BRAN00020_0101:0.03903121908608619961,CHAL00035_0101:0.08344015601126764103)67:0.00848096786959905667)91:0.03478613221096786556)97:0.05795481373998340180)35:0.00036658892164005230)12:0.00741782318464552504)86:0.04807423515946202680,GDEL00489_0101:0.00927485694420417117)65:0.00581200157270150841)44:0.00408345690989187892,GDEL00437_0101:0.03676456150734874057)81:0.01504023504483067465,(USNM00132_2180:0.00570884029840715550,JRAS05708_0101:0.00284260747483124380)97:0.02975649378693984159,JRAS05401_0102:0.03235721683272294730);
TREE raxml_uce-126_BP100 = (GDEL00460_0101:0.00296860211123902351,(GDEL00456_0101:0.01596221004934403678,(((GDEL00665_0101:0.02523239884200662031,(GDEL00343_0101:0.04022777272458346459,(GDEL00670_0101:0.00227697605630214957,GDEL00568_0101:0.02111861556414065463)98:0.03093591684978942366)25:0.00102947953640855063)87:0.03932396756709446300,(((GDEL00505_0101:0.11685424061955312913,(GDEL00424_0101:0.03888709358438843799,GDEL00473_0101:0.03498375511512694103)65:0.01043460513093338003)45:0.01119140234169401123,(ANIC00082_0199:0.04174892031612299076,(ANIC00081_0199:0.21449044545265436024,((((((CHAL00086_0101:0.15300400633567387554,GDEL00333_0101:0.11766417746436633185)100:0.18086821501670938273,(GDEL00677_0101:0.18279613276497316821,((GDEL00658_0101:0.25815251738233468970,((GDEL01140_0101:0.44002032511448690988,GDEL01727_0101:0.29395594757140597331)25:0.04851542427231748944,((JRAS07896_0189:0.62089791642689695639,JRAS07624_1401:0.18906910357616524276)100:0.26261607721655166880,((GDEL00342_0101:0.03866784289131047769,(GDEL00427_0101:0.05256964182773984917,(GDEL00530_0101:0.02871412770765314343,(GDEL00534_0101:0.00239683825474260384,CHAL00049_0101:0.00000144945617463161)100:0.03153884114053936288)67:0.01230176614328822547)73:0.01513740028967516110)100:0.21341812353951111758,GDEL01734_0101:0.42457375323323265359)38:0.03106352242519369242)44:0.05415691505675639811)8:0.02318943294112429943)7:0.01415649072936154586,((((CHAL00071_0101:0.04819313177575374613,((GDEL00628_0101:0.32895836113554444147,GDEL00463_0101:0.05244326415585988388)34:0.01450738476555479307,((GDEL00261_0101:0.06787357557492117166,(GDEL00633_0101:0.03054533886563100264,GDEL00550_0101:0.01493588780634605949)94:0.03885408487690360235)84:0.04271284428805503797,((GDEL00470_0101:0.02812176258367579673,CHAL00073_0101:0.03006106426580154936)74:0.01210212084841016771,GDEL00501_0101:0.04395083460056364161)99:0.04656665683713899495)36:0.01128082366498446565)45:0.01311246553536925263)100:0.38726738021680806590,((((GDEL00489_0101:0.04576482089807942799,(JRAS05401_0301:0.06204349499648101340,GDEL00437_0101:0.02599921866229775932)75:0.01223170606878296908)92:0.02692100822325123322,(JRAS05708_0101:0.02606617336867294438,JRAS05401_0102:0.03078106906350831437)98:0.03383832354988903363)91:0.03876547505415413319,((GDEL00236_0101:0.07279336253496898612,GDEL00580_0101:0.06400765156937586464)97:0.02155632034929497523,(GDEL00671_0101:0.03075575791812682966,(JRAS03075_0101:0.00850131701695681918,GDEL00672_0101:0.07491560615807502099)93:0.03507237016859518497)100:0.03710509314616590448)100:0.02951099141269446224)100:0.16527385313409051482,((GDEL00523_0101:0.07238262454026003767,(CHAL00001_0101:0.10892040211069502209,GDEL00448_0101:0.07207257943210998441)79:0.03521659116755503777)100:0.18879968439008337766,(GDEL00453_0101:0.02433636457177497728,(CHAL00035_0101:0.06765070768120851064,JRAS06424_0199:0.10228151132169868709)71:0.03773692350246825311)100:0.20048813832582437766)74:0.02002731738207161327)64:0.01428443478809834910)43:0.00000144945617463161,(ANIC00013_0189:0.00710005572376312243,JRAS08216_0189:0.00000144945617463161)100:0.59131687932420251563)18:0.02424945874468547799,(((GDEL00583_0101:0.02931388124920608282,(GDEL00588_0101:0.07067581862809453608,(GDEL00602_0101:0.11668845979782277444,GDEL00542_0101:0.02860680234829366189)38:0.00790286496323205738)41:0.01106127375096962843)24:0.00762636830986715593,(GDEL00601_0101:0.03967129444710142117,((GDEL00544_0101:0.01293011425318956777,(GDEL00251_0101:0.01609493384120480944,(GDEL00271_0101:0.00676900246041448137,(GDEL00539_0101:0.01652988933369615998,GDEL00674_0101:0.00787469221873301692)64:0.00217718309185529167)99:0.01778643056523197818)44:0.00117613719363761165)56:0.01315697685833125408,(GDEL00468_0101:0.01983974204207082301,(GDEL00513_0101:0.05827074239262410027,((CHAL00005_0101:0.02839361703839316312,GDEL00538_0101:0.01530135946519364624)100:0.07822713056455789238,GDEL00549_0101:0.03936031845568819382)34:0.01078535731509532893)17:0.01057693560168243389)6:0.00289317568419589178)21:0.00838747639350040548)30:0.00642762828589346722)65:0.01334784728818218941,GDEL00546_0101:0.03094865309828940397)100:0.21259921577576029739)16:0.02609337098455399850)31:0.05279139666228797878)27:0.01046586913310108141)23:0.00410804986129388160,((JRAS07624_0489:0.08292370007510199703,GDEL00469_0101:0.05368247502798938198)98:0.11211479905697883941,GDEL00657_0101:0.18588330850193618415)78:0.04441832107584263445)21:0.01680434847007458710,((GDEL00467_0101:0.05751590326204025078,(GDEL00262_0101:0.00000144945617463161,GDEL00581_0101:0.00000144945617463161)100:0.03562151929475616124)100:0.15551007619548479211,((GDEL00535_0101:0.08144807962154901326,(ANIC00084_0101:0.03930613462070953884,((CHAL00050_0101:0.00834082749533041241,CHAL00021_0101:0.00000144945617463161)99:0.02728999374624605304,GDEL00484_0101:0.06183382214067885407)59:0.00468655524460386951)59:0.01688511431294276513)98:0.06233409583690011774,(((GDEL00653_0101:0.09224545983459608856,(ANIC00086_0101:0.03785611195010340352,GDEL00307_0101:0.03594953189224975310)96:0.02956863138251778975)94:0.02205521935196696690,(((GDEL00459_0101:0.08267264779250631246,(GDEL00637_0101:0.01658726248754948882,JRAS06363_0101:0.01706010171842240603)100:0.02893438928954729025)65:0.01167173371779108883,(JRAS07892_0101:0.14438767743025085477,(GDEL00391_0101:0.04315630050827030245,(JRAS07795_0189:0.00483821604896638759,JRAS06480_1501:0.00000144945617463161)100:0.02030495138840777633)100:0.03081846354458599169)27:0.00038209154992212881)71:0.01288374383466052084,(GDEL00268_0101:0.05119393136191271315,GDEL00642_0101:0.03561019522839760365)89:0.01486562781934817890)93:0.03718936601237273626)65:0.01105858523030148546,((GDEL00476_0101:0.07210994238596935002,((CHAL00023_0101:0.06463470442245221326,GDEL00312_0101:0.02639488680802157608)92:0.01892254305764810851,(GDEL00496_0101:0.01807916097526520577,GDEL00423_0101:0.02253377139002843421)100:0.07360694325976721575)41:0.00776349748289382764)20:0.01123064328518699750,((GDEL00482_0101:0.04040851833533874726,GDEL00481_0101:0.06091575477956434614)77:0.02881040370247537133,((GDEL00519_0101:0.02626611515619344320,GDEL00487_0101:0.08230048385917061726)31:0.00883063534662286743,(((GDEL00305_0101:0.03468678211871698697,CHAL00010_0101:0.04172362866260235365)30:0.01018281666654113730,(GDEL00652_0101:0.21121785729357936412,((GDEL00643_0101:0.20390845495248233199,GDEL00498_0101:0.02457960341205452440)14:0.02149665079570122275,GDEL00266_0101:0.04638457557131284853)19:0.02221736208907342316)23:0.01713300152914735280)3:0.00000144945617463161,(((GDEL00446_0101:0.07762192083431980472,GDEL00326_0101:0.02065462030665547039)72:0.00699341713504911689,GDEL00433_0101:0.04455079502667875363)74:0.01698922436420027132,CHAL00039_0101:0.04377219764474714336)38:0.00339777004134983376)5:0.00375819358569633513)2:0.00333476151151195811)0:0.00000144945617463161)59:0.04235175988928886748)10:0.01370983499110856908)35:0.03509722805662212480)62:0.03579138223824493426)93:0.07079222031741497223,(GDEL00522_0101:0.06115738701146178347,GDEL00455_0101:0.18655320726200544379)100:0.35108186616211445319)49:0.00980091706622599965,GDEL00567_0101:0.19160835936912010147)32:0.01490673874945148449)85:0.05247116581716161632)40:0.01987722423944029634)20:0.01637761809895911871,(GDEL00678_0101:0.06735998035087477354,(GDEL00667_0101:0.19619560340944050547,GDEL00457_0101:0.11224778466300117108)24:0.00933545255774628595)11:0.00753944111462500222)20:0.00461295675523689004)89:0.03892384126466937044,JRAS07801_0101:0.05024011171178275476)93:0.02062645865630806374)33:0.00000144945617463161,GDEL00445_0101:0.01872655119387165237);
TREE raxml_uce-1279_BP100 = (USNM00132_2180:0.00000155732008992884,(JRAS05401_0102:0.03002660428881716304,((((JRAS08216_0189:0.05893395115149691055,ANIC00013_0189:0.00000155732008992884)100:0.22352418968449055958,GDEL00672_0101:0.00000155732008992884)39:0.00589403464136466042,(GDEL00580_0101:0.00234825391209434126,GDEL00236_0101:0.01740408507422727680)67:0.00737447121494488010)53:0.04766743944247027465,(((JRAS06424_0199:0.01898000837983676234,(CHAL00035_0101:0.03288193629253147177,USNM00132_2177:0.02483140083154729630)83:0.00694438138224604418)95:0.08945762725308255281,((((GDEL00658_0101:0.47555513631520790474,(GDEL01727_0101:0.22162888476884504141,GDEL01734_0101:0.21942932436397535878)94:0.08137165898094157745)46:0.04227095327003448089,(((GDEL00501_0101:0.05266969781285653351,(GDEL00470_0101:0.02109395185978124587,(CHAL00073_0101:0.00738828068512214532,USNM00132_2191:0.04495539734031862161)93:0.01888655948031707152)58:0.00682401706621675683)45:0.01749308609627193978,GDEL00463_0101:0.14492975248647962938)37:0.00711884007730601270,(CHAL00071_0101:0.03366159286068637346,(GDEL00550_0101:0.00464965429697906853,(GDEL00261_0101:0.00850993082858126325,GDEL00633_0101:0.01081949993725643197)39:0.00000155732008992884)98:0.02632705262518624661)74:0.02258090244413963818)97:0.18518925825785609307)29:0.03536904890649391481,(((USNM00133_9653:0.21710225442010952501,GDEL01140_0101:0.01167589115729497466)94:0.11308369175539058349,(JRAS07896_0189:0.21045041010590936903,JRAS07624_1401:0.24908199917430970394)57:0.03938218209156410521)20:0.00817771675555175291,(GDEL00427_0101:0.03779005058479126961,((GDEL00530_0101:0.02544946210647499457,(CHAL00049_0101:0.00000155732008992884,GDEL00534_0101:0.00000155732008992884)72:0.00579573784427245622)72:0.02069481894085873838,(GDEL00342_0101:0.01983296126785682664,USNM00132_2190:0.01384356272181581915)73:0.01995782676492471527)62:0.03128958731256232390)99:0.17425996309730112932)35:0.03188808436149717651)25:0.04686495931566757311,(((((GDEL00333_0101:0.07077427384246229303,CHAL00086_0101:0.05425766482151953007)100:0.22630027907288582933,(GDEL00435_0101:0.01732322496498091627,((ANIC00082_0199:0.06751912859997324934,GDEL00665_0101:0.03101728606932609850)26:0.01226274905791482905,(((GDEL00445_0101:0.00494041910845875731,(GDEL00460_0101:0.00494076245400255562,GDEL00456_0101:0.03286026395698305597)88:0.00541741019349335599)80:0.00971517500090804571,(((GDEL00457_0101:0.06169053937638777074,((((GDEL00503_0101:0.00774227675392668950,GDEL00541_0101:0.00255675763610545758)64:0.00255228666357821057,JRAS06220_0101:0.00000155732008992884)77:0.00510752764833639298,GDEL00568_0101:0.00000155732008992884)30:0.00000155732008992884,GDEL00670_0101:0.01683069566809529405)98:0.09373715796778565867)23:0.00417865419284924478,(GDEL00424_0101:0.17389243219653324757,GDEL00343_0101:0.02194696081459359197)22:0.00000155732008992884)22:0.01279291953882303115,((GDEL00678_0101:0.02174444666914961827,((GDEL00447_0101:0.23578398044731241345,GDEL00505_0101:0.04835575119158844193)38:0.03310298145776849332,(USNM00132_2195:0.06598376836704800130,GDEL00473_0101:0.01670311460779115229)53:0.00475404681636056037)16:0.00489931396459510320)3:0.00325478623046955009,(GDEL00276_0101:0.01418683724081364929,(CHAL00042_0101:0.01139070912477730194,(GDEL00522_0101:0.01122983597000739957,GDEL00455_0101:0.01078778347364364558)34:0.00000155732008992884)70:0.01157166115471273266)52:0.00534323438055752786)2:0.00000155732008992884)3:0.00656258039041746760)1:0.00436981073524556236,JRAS07801_0101:0.01855930762107309284)2:0.00000155732008992884)20:0.02986439557586525323)100:0.12971927993256393563)35:0.05240163587379065985,((USNM00132_2193:0.08970253514583154120,((GDEL00262_0101:0.00000155732008992884,GDEL00581_0101:0.00000155732008992884)100:0.27330538524662928435,GDEL00467_0101:0.11454104529238115506)98:0.06133724211202878918)86:0.08505799673836388075,(((((((GDEL00476_0101:0.01612249657457420771,((GDEL00446_0101:0.04822224744449407630,(GDEL00482_0101:0.02123476354271838090,GDEL00496_0101:0.01671149118582978405)10:0.00000155732008992884)5:0.01096875580064354296,((((GDEL00487_0101:0.03859087898380131332,GDEL00652_0101:0.03267257091262100455)59:0.01899844216806464980,(CHAL00039_0101:0.09232818975190670852,(GDEL00498_0101:0.01201599281875745558,GDEL00266_0101:0.02924818307287649702)41:0.00294884780256327765)32:0.00497618451420158911)7:0.00331384663700590252,GDEL00519_0101:0.03712028402347875011)0:0.00000155732008992884,(GDEL00144_0101:0.00000155732008992884,CHAL00010_0101:0.00568104597804706696)100:0.10323453749429464810)5:0.00366700562766240608)0:0.00434079958998810286)1:0.00000155732008992884,(CHAL00023_0101:0.01228075498128751962,(GDEL00312_0101:0.03102432870026799322,(GDEL00433_0101:0.14065490350516929308,CHAL00030_0101:0.00925277631333152988)58:0.07334014454179858811)15:0.00000155732008992884)13:0.00711920827784484102)18:0.00668406718714135636,(GDEL00481_0101:0.01856542712301669992,GDEL00423_0101:0.01269979145939615500)19:0.00360353275015320171)44:0.01435993485473605752,GDEL00653_0101:0.04500410488229089623)18:0.00397630853761749611,(GDEL00436_0101:0.00471370810935860859,(GDEL00459_0101:0.01516314945239115655,((GDEL00642_0101:0.09415419680938148794,(GDEL00268_0101:0.00947969882484451729,USNM00132_2194:0.00510303919774951660)89:0.00431876759376824057)54:0.03922932347847454121,(JRAS06363_0101:0.02483837361960661294,(JRAS07795_0189:0.00230587319129152033,JRAS06480_1501:0.00521417255068156674)99:0.03809371969354864718)80:0.01046312436428766326)18:0.00653386894930407455)9:0.00473047273474117708)38:0.01363571781907363910)49:0.04289137956985637073,(ANIC00086_0101:0.05783197111094123821,GDEL00307_0101:0.09611408625434353370)58:0.02841699312238348679)49:0.00792139344164367182,(CHAL00021_0101:0.00778544073883355621,(GDEL00484_0101:0.06768056931300887868,GDEL00535_0101:0.02876295098594551861)21:0.00123683472066407358)66:0.03258211432068146979)86:0.05537702913924975184)91:0.06916221409180747792)24:0.03329004372182120530,(GDEL00657_0101:0.14033630083596712601,(JRAS07624_0489:0.06291477155636057694,(GDEL00469_0101:0.01095004061857212524,USNM00132_2202:0.06510487928688368786)96:0.05017532244489574661)99:0.06751930263074600036)92:0.07563131268168946097)70:0.16271135406660058864,(((CHAL00001_0101:0.03225795513948871707,(GDEL00570_0101:0.00170458620388876277,GDEL00523_0101:0.23250518651871640574)93:0.05561743168045110014)79:0.04259859205653285935,(USNM00132_2192:0.03952782998360424710,GDEL00448_0101:0.09463767576339215948)85:0.02910282901247587123)100:0.21359132219480464476,(GDEL00546_0101:0.06679875867300921755,(((GDEL00513_0101:0.05117428839091795606,GDEL00549_0101:0.06578300463930501774)100:0.06950536002246893164,((GDEL00251_0101:0.00448710043398235434,(((GDEL00539_0101:0.01530534815321099237,USNM00132_2189:0.15715728495723915725)88:0.01769601838968492408,(GDEL00271_0101:0.00000155732008992884,GDEL00674_0101:0.01388051673137775423)97:0.01404479944794220607)50:0.01122243522518188812,GDEL00544_0101:0.02177072919259844669)37:0.00395657441374651538)71:0.02746940294243081435,CHAL00005_0101:0.03519096777844788609)38:0.01136977522624219895)53:0.04369973166854219937,(GDEL00583_0101:0.04383517623769254273,(GDEL00588_0101:0.05865070908281921208,(GDEL00602_0101:0.03820638690379206392,(GDEL00468_0101:0.24148951984825614558,GDEL00601_0101:0.02537745493447749953)46:0.03807037655719011648)23:0.02024855639340896601)25:0.01407004618826592293)28:0.02034467753098640266)67:0.02131765913912743449)81:0.06847161115947671128)58:0.04641369236271850746)23:0.02833208288543206596)48:0.03147794265116780205)66:0.06043057707230861664,((GDEL00437_0101:0.01341620596248772196,JRAS05401_0301:0.02531694578622840572)93:0.01529196652468093297,GDEL00489_0101:0.02064004164637648145)71:0.00694962651842843254)36:0.01460190645384566895)73:0.00468969309763561486)100:0.03617309498469482854,JRAS05708_0101:0.00588720066586384538);
TREE raxml_uce-1284_BP100 = (USNM00132_2180:0.00000140624700105494,((((GDEL00489_0101:0.04837116206567851351,(JRAS05401_0301:0.04843678552363871181,GDEL00437_0101:0.05030487712797329647)51:0.00979927668921500364)95:0.02519269394253380659,(((JRAS07896_0189:0.30154849420662788173,JRAS07624_1401:0.18536692421367198524)56:0.08892206507565331153,((((CHAL00086_0101:0.11852553356987871602,GDEL00333_0101:0.21098094300529124379)100:0.22912404320179682871,(GDEL00546_0101:0.07487700125015260555,(GDEL00583_0101:0.03410711374813904517,((GDEL00542_0101:0.07445454397935924451,(GDEL00513_0101:0.02098966527753652958,(GDEL00468_0101:0.04299524650026239486,(GDEL00549_0101:0.12883182337382168003,((GDEL00544_0101:0.01797833395016730854,GDEL00251_0101:0.00000140624700105494)99:0.02014335145327703080,((GDEL00539_0101:0.01566217813372354842,((GDEL00271_0101:0.00651121414676702689,GDEL00674_0101:0.01025409300652571631)91:0.01270116843445682174,USNM00132_2189:0.00578160314541862740)82:0.00639005708008593808)96:0.03338108212770698330,(GDEL00538_0101:0.01416739529010566274,CHAL00005_0101:0.00000140624700105494)75:0.04034955629212642891)39:0.00935265519748960245)67:0.04343035393713580439)55:0.03268363082063215075)55:0.00390802779264627469)86:0.02220354729035999355)62:0.01203074769976486894,(GDEL00588_0101:0.02454518951006445793,GDEL00602_0101:0.04133509235636243645)74:0.00472188075318468684)55:0.00956999668424186878)56:0.01547962837818981155)100:0.14795863388398003413)17:0.03929206885089966961,(((((USNM00132_2177:0.01613818604464071702,JRAS06424_0199:0.05167007545346657266)47:0.00327430094152786561,(CHAL00035_0101:0.05787876110135498076,(BRAN00020_0101:0.07399921005656064088,GDEL00453_0101:0.03927363235215109577)67:0.00678989213575612646)62:0.00844305269807056787)97:0.16484233229307959645,(GDEL00448_0101:0.09955445764859427449,(GDEL00523_0101:0.08535318538904113073,(CHAL00001_0101:0.07150403725405883593,GDEL00570_0101:0.03653925910021971202)48:0.00998787978992727102)91:0.05360585705026440356)99:0.13440433586972538871)16:0.01858420397856580183,((((((((GDEL00653_0101:0.04908015732229267791,(GDEL00307_0101:0.05245280816222852582,ANIC00086_0101:0.06060424463246325694)75:0.01636245526659613550)84:0.04631637404611396724,((((GDEL00312_0101:0.03102595953434871337,CHAL00023_0101:0.05580679866270285561)63:0.00859517282505375610,(GDEL00476_0101:0.04252054695604713663,(CHAL00030_0101:0.04506965750625737538,(GDEL00423_0101:0.03243251828884665539,GDEL00496_0101:0.01951215401625638196)96:0.00487202434202195240)95:0.01430211659393839860)42:0.00034699757808625376)96:0.02856097538136847386,(GDEL00519_0101:0.04088311588344070019,(CHAL00039_0101:0.16069441318978375244,((GDEL00446_0101:0.04994916611470557460,(GDEL00433_0101:0.06247037400807153168,GDEL00326_0101:0.03837436837090798386)83:0.00795959363049044029)84:0.01055569581381843834,((GDEL00652_0101:0.04318863099481137779,GDEL00266_0101:0.03387273573253703207)42:0.00506439051958802299,((GDEL00481_0101:0.04323050930236052580,GDEL00482_0101:0.01209796604112553520)90:0.02818689233247245393,((CHAL00010_0101:0.00412169755358429962,GDEL00144_0101:0.00389285967489446695)100:0.11278783397809599709,(GDEL00305_0101:0.13423966981160165290,GDEL00487_0101:0.02968835393169166892)61:0.01365607003629517799)25:0.01286094435182516191)30:0.00644861356109857880)11:0.00311682236867294156)2:0.00000140624700105494)24:0.00166015997220475987)59:0.00473784397118126241)84:0.01277986787089389897,(((ANIC00084_0101:0.02215989074621145180,(GDEL00190_0101:0.18415934369929820580,GDEL00535_0101:0.02104985803810388578)100:0.05040091356155168567)85:0.01317810862782340005,((CHAL00021_0101:0.00000140624700105494,CHAL00050_0101:0.00517379517065600942)100:0.02468807951963088859,GDEL00484_0101:0.05424027102838007569)33:0.00132296092068546426)97:0.01462931849259459759,(((JRAS07795_0189:0.03591038435961024788,JRAS06480_1501:0.00855514882782225893)100:0.01626789710901772532,GDEL00391_0101:0.01551408337441505247)100:0.03779826240455027436,(GDEL00642_0101:0.05490593042788324829,(((JRAS06363_0101:0.03131933509803428578,GDEL00637_0101:0.05652331403024029449)94:0.00312189392799729331,GDEL00459_0101:0.04378729028841539528)97:0.02194787137633130367,(USNM00132_2194:0.06913337844382129449,GDEL00268_0101:0.01395328646109835966)100:0.05961801168872206402)21:0.00176876849805709816)64:0.00519039444947600164)81:0.01003945726577221836)18:0.00000140624700105494)22:0.00652898716494762325)93:0.03156689617372365753,(GDEL00467_0101:0.19625157631233250410,(USNM00132_2193:0.09104027643228501665,(GDEL00581_0101:0.00000140624700105494,GDEL00262_0101:0.00000140624700105494)100:0.07972893700134818518)98:0.03299504449196259681)84:0.05978316503615233035)84:0.04582879550205409130,(USNM00132_2202:0.09639017004642197461,JRAS07624_0489:0.14692510983500425836)100:0.16897729265250949204)69:0.05288804092399426726,GDEL00657_0101:0.29860245313882827212)69:0.03098929090599135058,(GDEL00567_0101:0.25777782440235497141,(((((((ANIC00082_0199:0.10877258414441486056,(JRAS07801_0101:0.05740431424707818225,((GDEL00456_0101:0.00336876637297793807,GDEL00460_0101:0.00183581559591431201)69:0.00527560913030976613,GDEL00445_0101:0.01266946081842578765)55:0.00000140624700105494)95:0.06544989691440576685)19:0.00296229430777560695,(USNM00132_2195:0.07960599305449682361,(GDEL00276_0101:0.10356640457885739337,((CHAL00042_0101:0.00000140624700105494,GDEL00455_0101:0.00348391321914836086)87:0.03091436986295545419,GDEL00522_0101:0.00341365446697902437)63:0.02128224129720981961)85:0.02355987195163083275)31:0.02331588471675545560)11:0.00896444194196692641,(GDEL00505_0101:0.09172905703240676056,(GDEL00473_0101:0.01902465086548402878,GDEL00678_0101:0.04509158494194848849)29:0.01311972789474614119)28:0.01627749698188539831)25:0.01513397346244127993,GDEL00457_0101:0.12276983086106639520)35:0.01101465324140566901,GDEL00424_0101:0.14914696772119967472)54:0.00479984091378225786,((GDEL00343_0101:0.02162658343668198702,(GDEL00665_0101:0.01179422717845657331,GDEL00435_0101:0.02701090858149731225)50:0.00484900517454864548)74:0.01918306500121537417,(((GDEL00541_0101:0.00777896496778667131,GDEL00503_0101:0.01824387978579554426)70:0.00940045275257055286,JRAS06220_0101:0.00795879428364600072)80:0.00850606164388672398,((GDEL00568_0101:0.00000140624700105494,GDEL00405_0101:0.00502646780613227699)81:0.01339333154005059937,GDEL00670_0101:0.07482420078834328692)64:0.00844895435860177485)80:0.02964025616718648712)48:0.01153171126913762543)46:0.08795252445383407169,(GDEL00447_0101:0.13921278211761270449,ANIC00081_0199:0.08632457222629304205)100:0.50194506285966100645)65:0.10666983353135289780)100:0.25860698159186557010)39:0.04652178693454455533,GDEL00677_0101:0.09097138976668461829)12:0.02403667417436443354,(GDEL01140_0101:0.13538574423855034845,USNM00133_9653:0.14082948764846139889)100:0.40249638211182786618)7:0.01770469894266620686)2:0.00630751820435839893,((JRAS07552_0689:0.32612768812496700788,(GDEL01727_0101:0.22124572441003101386,GDEL01734_0101:0.18843515782257003188)72:0.07601803541169360745)32:0.02944456930125517735,(((USNM00132_2190:0.05759382592558619229,(CHAL00049_0101:0.00000140624700105494,GDEL00534_0101:0.03364900887561844689)100:0.05699702769965739324)16:0.00000140624700105494,(GDEL00530_0101:0.03775789885190346945,GDEL00427_0101:0.05694934084713379474)28:0.01104373040366186422)22:0.02199261089194145397,GDEL00342_0101:0.11260220438456065850)100:0.17648263015153378697)7:0.00553899121306660695)2:0.00939121725424317370)4:0.02275902203777986979,(((GDEL00501_0101:0.04908219025183576528,(GDEL00470_0101:0.02627218440643919531,CHAL00073_0101:0.01719410934073179603)40:0.00000140624700105494)65:0.02876076897064268681,(CHAL00071_0101:0.07412611908256280802,GDEL00463_0101:0.04104889968185335830)46:0.00514249385576329675)40:0.02624191201317116473,(GDEL00261_0101:0.08386166633579512919,(GDEL00633_0101:0.03019279483977771808,(USNM00132_2191:0.25371082863615257441,GDEL00550_0101:0.06506259988028517682)59:0.09433048070528296525)41:0.00745672205150885257)28:0.01004502794909186911)100:0.20101486337489421485)4:0.00000140624700105494)53:0.10520915317495421748,(GDEL00236_0101:0.04036358842560765214,GDEL00580_0101:0.04506585372321039035)97:0.10048073459384011807)45:0.03287052710727762089)43:0.04450660423486908074,JRAS05401_0102:0.06073351486339215177)29:0.02611689869472176573,ANIC00013_0189:0.56528579887457597319)99:0.05204647285605132345,JRAS05708_0101:0.00000140624700105494);
TREE raxml_uce-1286_BP100 = ((JRAS05401_0301:0.02185262440683926818,GDEL00437_0101:0.02176086266473652164)73:0.00170181748286680795,((((USNM00132_2192:0.15677294815663056493,(GDEL00448_0101:0.15289148882413794439,(GDEL00570_0101:0.05999782877794220676,CHAL00001_0101:0.03163976830227200471)55:0.01820648915288710853)46:0.00887789272233287588)88:0.06778693809494937272,(((((((((GDEL00549_0101:0.11498458024945075462,GDEL00513_0101:0.04454599233975230915)69:0.01603427150839381934,GDEL00468_0101:0.02223797901383679082)34:0.01107643645486448836,((GDEL00583_0101:0.03225666534227625976,(GDEL00544_0101:0.02693685704750883175,(GDEL00251_0101:0.02505904363678307725,(GDEL00271_0101:0.00954588588137211987,((USNM00132_2189:0.02290831364490044167,GDEL00674_0101:0.00803088842963413374)23:0.00000164508668374489,GDEL00539_0101:0.01659840662185073368)60:0.00406421757375436017)86:0.02857932305665025069)38:0.01196727121881289296)79:0.01602039922048487802)27:0.02317866869944701022,((GDEL00542_0101:0.03678905148605256942,(GDEL00588_0101:0.03466936707791263422,(GDEL00601_0101:0.05700201090907179580,(GDEL00538_0101:0.01616234144662777317,CHAL00005_0101:0.01851263677453136164)71:0.01019058410656289125)50:0.00694512349994999903)16:0.00610387410812800266)18:0.00642518335124847746,GDEL00602_0101:0.05617219147291862419)12:0.01033706565898370386)25:0.00856972395571389302)55:0.03218334095774145337,GDEL00546_0101:0.08810030496671668321)98:0.09141858824944597284,ANIC00013_0189:0.39334291340461918773)30:0.03407002252765471001,(((JRAS07624_1401:0.16212520134739480393,JRAS07896_0189:0.25179117869884615200)100:0.22073525305336555435,GDEL00677_0101:0.07361639977604735041)24:0.02248012186007810123,(((GDEL00657_0101:0.06285578279046215300,(((GDEL00262_0101:0.00000164508668374489,GDEL00581_0101:0.00000164508668374489)100:0.07096950241816432636,USNM00132_2193:0.16054434641540302198)71:0.03458662556355920903,GDEL00467_0101:0.02526038447893722352)69:0.04607973457911192228)18:0.01185567329637221036,(((GDEL00305_0101:0.25876157669169164155,((((CHAL00039_0101:0.06071967951420388643,GDEL00266_0101:0.04678850094372373480)45:0.03001280086532000235,(((GDEL00653_0101:0.01038471852210748857,(GDEL00326_0101:0.00000164508668374489,GDEL00433_0101:0.03984065604164982455)37:0.09754853284809346381)6:0.01235735361599789479,(JRAS07623_0101:0.00731046055199516785,ANIC00086_0101:0.00000164508668374489)60:0.01622231134806942365)29:0.12812387101690159152,GDEL00307_0101:0.01501843026033721634)6:0.03103065865786212157)3:0.02802890907216155914,((CHAL00023_0101:0.01310016758857311149,((((GDEL01727_0101:0.32206479525418152399,CHAL00086_0101:0.18024810719556522143)26:0.03845735143534387279,GDEL00519_0101:0.06744134750784737398)2:0.01028327864550115760,(GDEL00312_0101:0.01579269688748282524,GDEL00446_0101:0.01564400149505056764)24:0.00000164508668374489)0:0.00247179242428303232,(GDEL00487_0101:0.00834911203231734032,GDEL00476_0101:0.03259989319589906565)6:0.00000164508668374489)0:0.00595458900896155170)0:0.00445519869667614261,(GDEL00652_0101:0.01579463115012117239,(((ANIC00084_0101:0.00461496983080120996,(GDEL00190_0101:0.02865200657707676554,GDEL00535_0101:0.03806933902380203044)76:0.01844546491581207717)10:0.00000164508668374489,CHAL00021_0101:0.00862585981275408240)37:0.00924506020802387703,(((CHAL00010_0101:0.05177552119142293102,GDEL00484_0101:0.06494707536077108656)54:0.02065432690495881338,((GDEL00567_0101:0.29750388884111256260,GDEL00447_0101:0.04286850400948181289)40:0.06241195459775670390,(GDEL00457_0101:0.05613828450197985015,((((GDEL00343_0101:0.02806294942457625285,(((GDEL00417_0101:0.00651849006177889802,(((GDEL00503_0101:0.01038680677548004319,GDEL00541_0101:0.00000164508668374489)85:0.00589387830455042911,JRAS06220_0101:0.00000164508668374489)97:0.03967421325329851395,(GDEL00405_0101:0.00000164508668374489,GDEL00670_0101:0.00795331657619908518)9:0.00000164508668374489)1:0.00000164508668374489)36:0.00450269377725385101,GDEL00568_0101:0.00423224888559677655)38:0.00773529981138244057,(GDEL00435_0101:0.03122039039175184688,GDEL00665_0101:0.09436452364648577340)99:0.03980457814101483888)36:0.00332840590582496538)59:0.01128425909677685003,GDEL00424_0101:0.07739212622287722221)57:0.01538094707148069187,(((GDEL00455_0101:0.00614865165676999319,(GDEL00522_0101:0.00422171522923318020,CHAL00042_0101:0.00000164508668374489)94:0.01005397681860959423)89:0.02712856633998183414,ANIC00082_0199:0.06225530001821401316)31:0.00355510657248658520,(GDEL00473_0101:0.03229342510164068952,((GDEL00456_0101:0.00000164508668374489,GDEL00460_0101:0.00000164508668374489)99:0.01795181379646117181,(GDEL00445_0101:0.00484514423926297230,JRAS07801_0101:0.01290819709449933170)40:0.00227442915045596595)56:0.02989408962369241585)2:0.00000164508668374489)21:0.01614442450369727930)4:0.00467487990696494830,(GDEL00505_0101:0.22039966653855946888,USNM00132_2195:0.00000164508668374489)12:0.02820971901051161357)34:0.01177056006099254024)89:0.05851779878481899733)39:0.05119887019711421433)1:0.01092733634769977279,((JRAS07795_0189:0.00533330375433735057,JRAS06480_1501:0.00000164508668374489)95:0.01481986572330934622,(((GDEL00637_0101:0.00000164508668374489,JRAS06363_0101:0.02380840143743299941)60:0.00635221821457097619,((GDEL00638_0101:0.11224663633179410294,GDEL00459_0101:0.09014049300950738308)45:0.01775336687875762876,GDEL00642_0101:0.01105433237868116460)16:0.00000164508668374489)49:0.01528658306798992561,(USNM00132_2194:0.00784969100363954592,GDEL00268_0101:0.00461270151152747606)93:0.01812183635440333535)28:0.00336045384524605827)58:0.00702255401821859880)0:0.00464827521528965362)0:0.00253614233135985353)0:0.00622755882297032839)0:0.00274162619292542655)0:0.00237345100263477472,(GDEL00498_0101:0.01149218084180404949,(GDEL00482_0101:0.00000164508668374489,GDEL00423_0101:0.00608014198221598461)49:0.02095845811921602866)12:0.00200372255471279468)0:0.01141334128017184799)0:0.00000164508668374489,(CHAL00030_0101:0.03995497099015071774,GDEL00496_0101:0.02701880454068815440)9:0.00000164508668374489)0:0.00803437834376291571,(USNM00132_2202:0.06799189756626455861,GDEL00469_0101:0.21884044871748062344)90:0.06539771649591906433)1:0.00000164508668374489)29:0.03150520280073866586,GDEL00658_0101:0.35943360607700997056)52:0.02366779400084938895)14:0.02415780833563914431)9:0.03903005190477588926,(JRAS07552_0689:0.23047803835070032608,((GDEL01140_0101:0.08038401544323810211,USNM00133_9653:0.04075212381818929530)100:0.44999275361504575965,(USNM00132_2177:0.02029470242223551865,(JRAS06424_0199:0.02516451282889202792,(BRAN00020_0101:0.02098988956208277731,(CHAL00035_0101:0.00958656207772352192,GDEL00453_0101:0.01450759680551397604)10:0.00000164508668374489)29:0.00469836420089775764)47:0.00735010798216582245)95:0.05695329281457166271)16:0.01166922118852547173)26:0.01597023957720514198)25:0.02289870713999202917,(USNM00132_2190:0.02478278537436535284,(((GDEL00534_0101:0.00000164508668374489,CHAL00049_0101:0.00542533956845002007)100:0.02006438535841700496,(GDEL00530_0101:0.01917890129333580523,GDEL00427_0101:0.01222381217659887845)70:0.01595672027837288440)49:0.00832507394660345242,GDEL00342_0101:0.04525517020662510326)47:0.00880105889678196342)99:0.08731066887032695734)46:0.03079364842078206529,(GDEL00470_0101:0.00369220528041838345,(((GDEL00550_0101:0.08576762816848294835,GDEL00633_0101:0.00978276716803592322)69:0.02174674176669378831,(GDEL00261_0101:0.01736208614702558495,(CHAL00071_0101:0.08163836173692054499,GDEL00463_0101:0.01801681675563730767)63:0.00854363942045748698)7:0.00000164508668374489)58:0.00417107676377242217,GDEL00501_0101:0.01923635267649099340)69:0.00706771925499116108)100:0.22416817361529070562)42:0.02471331924670567073)97:0.04694670409487408658,(GDEL00672_0101:0.02610181586753552302,(GDEL00236_0101:0.01487327217868608144,GDEL00580_0101:0.02224700517087257329)52:0.00000164508668374489)85:0.02163729183444716708)83:0.01683238229290208443,(JRAS05401_0102:0.01519854010725662369,(USNM00132_2180:0.00000164508668374489,JRAS05708_0101:0.00000164508668374489)99:0.00768978737994330253)94:0.01703189928892243771)98:0.01240117327574877942,GDEL00489_0101:0.00263141523488545463);
TREE raxml_uce-128_BP100 = (GDEL00456_0101:0.12592470235086700159,(GDEL00445_0101:0.01670852154034677128,(JRAS07801_0101:0.02221616392055642333,((GDEL00522_0101:0.02336838080246523425,(GDEL00455_0101:0.00302813277153258370,CHAL00042_0101:0.00704651174662008009)99:0.01280725648840119052)98:0.03490367552420136493,(((((((GDEL00469_0101:0.06600688141387124619,JRAS07624_0489:0.11082591204574532284)100:0.15941013054758113032,(((GDEL00657_0101:0.17444604204057492791,(CHAL00086_0101:0.14860677284405965359,GDEL00333_0101:0.13594931795080691939)100:0.17204229111506472161)23:0.03048611353723629930,(JRAS07624_1401:0.45740548822629450987,(((USNM00132_2190:0.03633108165527716010,((GDEL00342_0101:0.04206778087324240800,(GDEL00530_0101:0.00386268507935629869,(CHAL00049_0101:0.00000168676029088712,GDEL00534_0101:0.00000168676029088712)71:0.05722686036661557563)65:0.01052950750983424992)70:0.00808612918205610376,GDEL00427_0101:0.02192011758506550237)80:0.01145096960041328861)99:0.22662270695621000716,(GDEL00459_0101:0.20570195831000892550,JRAS07896_0189:0.42708442278028158068)10:0.09253110718552547131)3:0.03184662823632263690,(((GDEL01734_0101:0.29174388961370872897,((JRAS07552_0689:0.28068419635237046306,(GDEL01140_0101:0.41659490833797602205,ANIC00013_0189:0.24369398880915771333)13:0.04265989928005592402)10:0.08354748516266020941,(((GDEL00448_0101:0.17558305492146084048,(GDEL00523_0101:0.05273206492919248894,(CHAL00001_0101:0.06881594190037269854,GDEL00570_0101:0.03036546496016556684)70:0.02649977288910170675)79:0.06037774150650820904)97:0.16150308443292704652,((JRAS06424_0199:0.04962500542825638156,(GDEL00453_0101:0.08716521140931265954,CHAL00035_0101:0.05814291417555168123)77:0.03112112026513278243)100:0.16079420010955863818,(((JRAS05708_0101:0.04759643731793296306,JRAS05401_0102:0.07794291286845747568)100:0.03180225747797636032,((JRAS05401_0301:0.02927946489833016877,GDEL00437_0101:0.01818901710794041185)97:0.02167738396961492800,GDEL00489_0101:0.01650725989070636612)92:0.01659656292580318285)83:0.02168126500752569005,(GDEL00580_0101:0.02402696830140097287,GDEL00236_0101:0.04100203168776797580)100:0.04528731803455314509)100:0.14780471468668429647)31:0.00403223689521120185)30:0.01950142285189218963,(GDEL00546_0101:0.06654281097869033101,(((CHAL00005_0101:0.05057871048275525833,(GDEL00468_0101:0.02724084855922873083,((GDEL00674_0101:0.00659413829636737014,(GDEL00549_0101:0.04304269818328278208,GDEL00513_0101:0.05136978110932352570)56:0.00668928419023715349)30:0.00626075178675911462,((GDEL00251_0101:0.01744601557499909916,GDEL00544_0101:0.02217943915366298729)15:0.00218051764857714152,(GDEL00539_0101:0.19437218307567610820,GDEL00271_0101:0.00000168676029088712)55:0.02229234207316270824)38:0.01103445804310313610)32:0.01241424387664040105)18:0.00175918529016233179)24:0.00519266098928429856,((GDEL00602_0101:0.08212696139980042720,GDEL00588_0101:0.05692245777295402293)45:0.01805639286721810385,(GDEL00583_0101:0.05104883317256669190,GDEL00542_0101:0.06778557885498971702)44:0.00981920149759409056)65:0.00933722698621867325)0:0.00000168676029088712,GDEL00601_0101:0.07375059528887450977)89:0.06357602302687392903)100:0.15760881318610520108)38:0.04817356673500290676)2:0.00000168676029088712)7:0.01089044352647108513,GDEL01727_0101:0.57659023883348392570)6:0.02364959126976532225,GDEL00677_0101:0.23760536704031270938)0:0.00703902531668492131)0:0.02972576351702498759)0:0.00000168676029088712)1:0.01423189407961831729,(GDEL00463_0101:0.03696940433981737995,(((GDEL00550_0101:0.03329952668423086931,GDEL00261_0101:0.07499835187165233841)75:0.03033186973762994759,(GDEL00501_0101:0.07210495598656740945,(CHAL00073_0101:0.03540642174799171066,GDEL00470_0101:0.03852705903198314769)58:0.00823834796057667205)67:0.02911805775399774199)45:0.02807770411682345216,(GDEL00628_0101:0.12164242046559581301,CHAL00071_0101:0.07779096510225454175)69:0.02458590390200053599)39:0.01202635292366321072)100:0.37435247651757042053)2:0.01000026391273477373)1:0.01515013291169510674,((GDEL00581_0101:0.00000168676029088712,GDEL00262_0101:0.00139410662409867833)100:0.15267814897066869784,(((ANIC00084_0101:0.09938955609100569299,((GDEL00484_0101:0.06636327571491336397,GDEL00535_0101:0.08675094381308094682)37:0.00592892279044692893,CHAL00021_0101:0.05288576803202767185)55:0.01117088753055201812)85:0.02560488621834328821,((GDEL00653_0101:0.07074815310198021012,(GDEL00307_0101:0.03644132242185831733,ANIC00086_0101:0.05134679732137489849)72:0.00000168676029088712)100:0.08111533561502091982,(GDEL00268_0101:0.06534359417994867192,(((JRAS06480_1501:0.01206996838550422786,JRAS07795_0189:0.01062242328409088860)99:0.02830753253109992429,(GDEL00436_0101:0.05078805291665111632,(GDEL00637_0101:0.09012562724799166869,JRAS06363_0101:0.03672949766082754530)36:0.00550283611954464208)45:0.00885452511285130320)45:0.01413550729017870253,GDEL00642_0101:0.07386789183479215704)77:0.01344411521978147034)92:0.04178711615372049382)39:0.00761492276570512050)21:0.00760746963046554994,(((GDEL00652_0101:0.08740594102691266742,(GDEL00266_0101:0.03545628823070123142,GDEL00498_0101:0.05120591289774888838)92:0.02743153085955939846)37:0.00893719387105390214,(((((GDEL00423_0101:0.04860310552012797602,CHAL00030_0101:0.03513901506719883938)64:0.01037364332020871034,GDEL00496_0101:0.03004990429744550454)78:0.01215705493159655905,GDEL00312_0101:0.03660777023904895205)88:0.02523888304309805999,(((GDEL00482_0101:0.07479012014573512002,GDEL00481_0101:0.16152941992978575581)95:0.04304909181412198971,((GDEL00433_0101:0.04390475319066384358,(GDEL00658_0101:0.31554970912822172258,GDEL00326_0101:0.00976907755009772012)13:0.02023486857465442781)9:0.01332459904804678477,GDEL00487_0101:0.06671317030432320772)1:0.00695895644721401634)0:0.00401658816908855541,((GDEL00476_0101:0.07983918717437170354,(GDEL00144_0101:0.00208348878697751450,CHAL00010_0101:0.00221713771591349135)100:0.06097166810670073128)35:0.00739838601057038123,(GDEL00446_0101:0.08177449104305765937,CHAL00039_0101:0.05968436857534516193)43:0.01586778835132567414)2:0.00000168676029088712)3:0.00366858977150267803)0:0.00000168676029088712,GDEL00519_0101:0.05675214571442706302)0:0.00161040074119062245)1:0.00337765144092752644,GDEL00305_0101:0.06891440438760018661)17:0.04857364053612965582)13:0.02040221743252445402)15:0.03654392275821591318)45:0.06146102381484414012,GDEL00447_0101:0.33288588158433762842)73:0.05711286428506715668,GDEL00567_0101:0.17048970332486870771)85:0.10679346873779517468,(ANIC00082_0199:0.11551424408827480617,(GDEL00457_0101:0.05871395196447063564,((GDEL00665_0101:0.03076679476311582062,GDEL00435_0101:0.03872611998614824275)61:0.00977751877876100947,(GDEL00670_0101:0.01416066616210245009,((GDEL00405_0101:0.00000168676029088712,GDEL00568_0101:0.00295851390121498184)88:0.00677225232266980264,((GDEL00541_0101:0.00601487826531641855,GDEL00503_0101:0.00732387329099399090)29:0.00000168676029088712,JRAS06220_0101:0.00746211312709578641)31:0.00066775958010971209)48:0.00564381736813863652)100:0.04197698365357559191)100:0.04144617277304525615)21:0.00456131715379447938)7:0.00276237361321274993)23:0.00721844737287108060,(GDEL00424_0101:0.04621520725409905550,((GDEL00473_0101:0.03524707490555399614,(GDEL00678_0101:0.04482799264066426176,USNM00132_2195:0.02559962408402170070)47:0.00593801904039686045)79:0.01559973750272988617,GDEL00505_0101:0.09938264098540429414)57:0.01064686443325010834)17:0.00325841270578611057)3:0.00113634561852157877)58:0.00870587561751549888)64:0.01390523581398394291)62:0.00808517879207540716,GDEL00460_0101:0.00000168676029088712);
TREE raxml_uce-1295_BP100 = ((((GDEL00457_0101:0.07523899988580816378,GDEL00473_0101:0.08101931434024359224)49:0.00876282123352320474,((((GDEL00665_0101:0.02608783725361318862,GDEL00435_0101:0.02433202510496152229)73:0.01937649016730175547,((((GDEL00417_0101:0.02653429612995083717,(GDEL00670_0101:0.01119310564166374998,GDEL00541_0101:0.00779135145472281340)7:0.00000194878529461191)41:0.00192702700579115401,GDEL00503_0101:0.00833854774075556797)39:0.00000194878529461191,(GDEL00405_0101:0.00262629909168795748,GDEL00568_0101:0.00384552848299986533)56:0.00393501340719607743)3:0.00000194878529461191,JRAS06220_0101:0.00192547264650188210)91:0.02206175562242003452)66:0.00147625776810994319,GDEL00343_0101:0.01748445877388438846)100:0.04963547649637427284,(((GDEL00505_0101:0.14872614916021631437,(((GDEL01140_0101:0.39312250243012342166,(GDEL00546_0101:0.51797687092113964269,(GDEL00513_0101:0.03550800630690376103,(((GDEL00542_0101:0.02791685730187712031,(GDEL00588_0101:0.10411272391438823604,GDEL00602_0101:0.18785481115052610201)27:0.00226500837503680781)71:0.05345188853521430639,GDEL00468_0101:0.09072842547986353923)19:0.01572201231448547634,(CHAL00005_0101:0.09896499307880114726,(((GDEL00549_0101:0.28838666601597517936,GDEL00251_0101:0.00771416836698280567)29:0.00726595052710112422,GDEL00544_0101:0.01654822808325689953)35:0.00521308730908070367,(GDEL00674_0101:0.05688220690819979081,GDEL00539_0101:0.03645640698491373760)73:0.02333637630453232539)30:0.04817030883158680832)16:0.00000194878529461191)29:0.02806213506865886526)89:0.09888221496249068043)52:0.09213825349330673209)16:0.04966796536713546928,(((GDEL00333_0101:0.06642435752453983155,CHAL00086_0101:0.03677070299397011688)100:0.33563924619580953745,GDEL01734_0101:0.25074921012676726351)24:0.06089850983865491285,((GDEL00658_0101:0.39141633699616534825,((GDEL00463_0101:0.00993471502349535518,((CHAL00073_0101:0.06671704326817796959,(CHAL00071_0101:0.01896519128889306155,GDEL00501_0101:0.14482814569429869334)47:0.03391561318647779572)43:0.02162739309203556490,(GDEL00633_0101:0.08018473583835468432,GDEL00261_0101:0.03927293890343939303)66:0.04044198366666157396)21:0.00768647941175209723)100:0.37998273936215287705,JRAS07552_0689:0.36739480507730876147)11:0.02541479159883413066)8:0.05010352179241631121,(((JRAS07624_1401:0.19964681742026868516,JRAS07896_0189:0.25816187726089256937)99:0.15807155612527681865,GDEL01727_0101:0.30521028581641901356)27:0.03653695914420838908,((GDEL00427_0101:0.02769392602218177096,(GDEL00342_0101:0.04185229946414430191,(GDEL00534_0101:0.00000194878529461191,CHAL00049_0101:0.00000194878529461191)100:0.06538678416709904628)48:0.00808179355838021390)100:0.13173982570299008765,(GDEL00677_0101:0.26346420929497504915,(((GDEL00523_0101:0.00814464526632861958,GDEL00570_0101:0.02356413360267418239)88:0.03407242187606227685,(GDEL00448_0101:0.15069053117471664649,CHAL00001_0101:0.09921119894137335471)52:0.01798799955079612156)99:0.10756543709873202241,((((GDEL00580_0101:0.12092761917454469822,GDEL00672_0101:0.01849040579809968152)61:0.04217085730747732047,(GDEL00236_0101:0.05811269703677864745,GDEL00671_0101:0.04179023221377707598)54:0.00942154472221630977)92:0.03361722000321103881,((GDEL00489_0101:0.05579761620958784141,(GDEL00437_0101:0.02467486524443734258,JRAS05401_0301:0.04067430234705885633)50:0.00310560113849596940)88:0.02342214389815937617,(JRAS05401_0102:0.04654091633570494463,JRAS05708_0101:0.01929805220917880232)79:0.01687909004736240157)80:0.02460728487905445433)98:0.08125565586143981833,((GDEL00453_0101:0.03556341460623888701,(CHAL00035_0101:0.03805853921399439399,BRAN00020_0101:0.04718898387043531789)55:0.00632812594786969895)89:0.03276515554030190458,JRAS06424_0199:0.05406826053640562124)100:0.13451815726600321876)25:0.00358548918367887709)18:0.01356871974661552106)11:0.00639046992548868154)13:0.01994932645074885130)0:0.01581520103989336734)1:0.00221959459096774661)2:0.02347674064677508776)59:0.06840692834682911283,((GDEL00567_0101:0.21677391826975903055,(((((JRAS07795_0189:0.00562745562279847421,JRAS06480_1501:0.00961665759598604765)100:0.09083646697589128904,JRAS06363_0101:0.09854149909242437833)62:0.04413604852122940403,(GDEL00637_0101:0.02670986901392328333,(GDEL00436_0101:0.14896571425691973456,GDEL00459_0101:0.05449764150928815970)88:0.06788546931560085484)27:0.01312272940498965083)66:0.05863064813173505391,(GDEL00642_0101:0.03767691499025496715,GDEL00268_0101:0.10938282925571062021)89:0.04849132603690936572)47:0.04324037440758091849,((((CHAL00039_0101:0.02082553379110452241,(((GDEL00266_0101:0.03266637412159308085,GDEL00652_0101:0.02404425093346750780)89:0.01325103362249531805,((GDEL00487_0101:0.03275239493409344560,GDEL00446_0101:0.04381554240665309907)61:0.00897752180572955298,(CHAL00010_0101:0.07565490192508168843,(((GDEL00581_0101:0.00000194878529461191,GDEL00262_0101:0.00302439398286691221)100:0.20984047535856009681,((CHAL00021_0101:0.00830411974755555955,CHAL00050_0101:0.05913268204857664856)75:0.03722604511979315384,((GDEL00190_0101:0.11067247030004147279,ANIC00084_0101:0.19652207926370740543)84:0.08773298060028900114,GDEL00484_0101:0.10208903701310742540)43:0.03896722562476670482)96:0.05849531213788781298)36:0.04153883825265548141,((GDEL00423_0101:0.15982499553406956383,GDEL00496_0101:0.00000194878529461191)99:0.11720203593086339633,(GDEL00476_0101:0.02133314290812570249,(GDEL00312_0101:0.02667817201407186520,CHAL00023_0101:0.03598604623399997288)74:0.00778875188454235604)93:0.01287905633016293329)34:0.00548252609512412704)21:0.01475472041816441177)6:0.00189036055585717930)8:0.01359279146336169614)4:0.00748045347875747266,(GDEL00481_0101:0.02717277714915544706,GDEL00482_0101:0.06167668920685744766)93:0.05995249041149640357)2:0.00000194878529461191)3:0.01554421488788494156,(GDEL00519_0101:0.03808410511083101802,(GDEL00326_0101:0.04376102967708728891,GDEL00433_0101:0.05065597516821136043)90:0.05281101994407529782)38:0.01186648348762547357)18:0.02859090050093286012,GDEL00305_0101:0.18157875924494823461)9:0.03071107273571912349,(GDEL00653_0101:0.30518235987244030083,(ANIC00086_0101:0.26196631773728840109,GDEL00307_0101:0.20111068593960787498)65:0.06241084630512713782)23:0.05361634676985998355)1:0.01562700885878434351)20:0.04713235313531326937)12:0.01160396899877572975,((JRAS07624_0489:0.09608315227399126524,GDEL00469_0101:0.08593132087001911779)100:0.10605440518191998345,(GDEL00657_0101:0.18940916065256774292,(ANIC00081_0199:0.06369933445277764505,GDEL00447_0101:0.13931947457928531287)98:0.26916251574221722320)29:0.05605127286688086491)23:0.04256435299925176441)38:0.05259565894994111535)97:0.18340674256745345683)72:0.03728068754549737629,(GDEL00424_0101:0.15323009711030277646,ANIC00082_0199:0.17783493480704623546)51:0.00762505544981515165)74:0.02399258287412982249,(GDEL00522_0101:0.02933060844635345527,(GDEL00455_0101:0.00000194878529461191,CHAL00042_0101:0.00000194878529461191)100:0.00000194878529461191)100:0.17773692678711217052)86:0.04627229042540403209)49:0.01028585603758741529)99:0.04536154013697046850,JRAS07801_0101:0.00694919742816242463)77:0.01461383626460688659,(GDEL00456_0101:0.00899052728355346185,GDEL00460_0101:0.00000194878529461191)99:0.01719348604532884225,GDEL00445_0101:0.00221808249298324160);
TREE raxml_uce-1296_BP100 = (USNM00132_2180:0.00000123011213533068,(JRAS05401_0102:0.03670504637113911756,(((((CHAL00035_0101:0.02767034078558975457,(BRAN00020_0101:0.05799230268210412570,GDEL00453_0101:0.02701349758410186500)48:0.00766543937813655291)87:0.04284829587257609623,JRAS06424_0199:0.17672855614008384229)76:0.02265484170779260772,((((CHAL00001_0101:0.04438965040812893614,(GDEL00523_0101:0.02439981033909099928,GDEL00448_0101:0.05507796731895529124)78:0.02514876654087346355)64:0.02956349037944502531,(GDEL00570_0101:0.03114776140774606905,USNM00132_2192:0.12298313145381456479)72:0.03278338184857719495)79:0.05505947548727332247,((((CHAL00086_0101:0.01276100000247217675,GDEL00333_0101:0.02830460168128285173)100:0.26241323013603257142,((((GDEL00447_0101:0.12093632823689821898,ANIC00081_0199:0.26945877947250834739)79:0.12356208750900597726,(GDEL00567_0101:0.24439690827095059134,(((((GDEL00405_0101:0.00000123011213533068,GDEL00568_0101:0.00000123011213533068)92:0.00397426132539726185,(GDEL00670_0101:0.00000123011213533068,GDEL00417_0101:0.01217804450919746095)78:0.00409597698083418761)90:0.01479442432285254551,((JRAS06220_0101:0.00000123011213533068,GDEL00503_0101:0.00600683652520283239)90:0.00312343846411096762,GDEL00541_0101:0.00000123011213533068)93:0.00809324085679479117)97:0.09302015601141457035,(GDEL00435_0101:0.04701089061787940698,GDEL00665_0101:0.03602579142671413770)97:0.06731618678496338604)97:0.17165479062598346105,((GDEL00457_0101:0.15079782223558205190,((ANIC00082_0199:0.05569420882803337303,(((GDEL00460_0101:0.00238500145191124875,GDEL00456_0101:0.01223385794453019093)96:0.01060569516950004253,(JRAS07801_0101:0.00000123011213533068,GDEL00445_0101:0.00000123011213533068)93:0.01926321660990039028)98:0.05125370574948905772,(GDEL00276_0101:0.04662914349556485094,(GDEL00455_0101:0.00000123011213533068,CHAL00042_0101:0.00000123011213533068)98:0.03855544365842816096)55:0.03448968300171420531)30:0.02211294320936382438)4:0.00000123011213533068,(USNM00132_2195:0.03920370854185455112,GDEL00473_0101:0.01760848206913285391)50:0.01564885853502415852)23:0.02750516918569172187)20:0.03775295221544947705,GDEL00505_0101:0.12825099701736811242)46:0.03099658813037409547)88:0.11398990082255117118)47:0.14718100601814973483)26:0.07409719457477760562,((GDEL00467_0101:0.11281277366038182375,(GDEL00581_0101:0.11660655560534158304,USNM00132_2193:0.09390865379553010872)73:0.07906603427384936711)78:0.06026818211297892830,((GDEL00657_0101:0.10417160807556935520,(GDEL00469_0101:0.08071330292165493359,USNM00132_2202:0.05421582730535312589)94:0.05741350969435164708)69:0.08928623286867208575,(((((CHAL00021_0101:0.07476191191496027455,((((GDEL00481_0101:0.05709471316284226577,GDEL00482_0101:0.00841823059987629498)97:0.04225511558868947498,GDEL00476_0101:0.04305399676020329330)69:0.01720334469935352190,(GDEL00519_0101:0.04000184704158953053,(CHAL00039_0101:0.00750187176307390551,GDEL00446_0101:0.03249943271655083427)51:0.00481846945694172288)30:0.01141399356840061552)31:0.02651558215370123858,((((GDEL00433_0101:0.03669575936308567404,GDEL00652_0101:0.02467489552472884248)18:0.00759570193105498555,GDEL00266_0101:0.01148522494739954471)15:0.00650058356187734141,CHAL00023_0101:0.05444567193251414333)5:0.01447112364404521366,CHAL00010_0101:0.05065380748405007294)2:0.01453615137250768505)1:0.00928155799501066865)0:0.00764278846889137210,((GDEL00656_0101:0.00000123011213533068,GDEL00326_0101:0.00000123011213533068)8:0.00000123011213533068,((GDEL00484_0101:0.08026171401982350184,(ANIC00086_0101:0.10712795765555559180,GDEL00653_0101:0.11064455996838135077)92:0.06126662194983494708)46:0.02987299624755332741,(JRAS06363_0101:0.06473210610293222977,((GDEL00459_0101:0.06314504174294020833,GDEL00637_0101:0.13375239156358453840)53:0.01310974695302416504,(GDEL00391_0101:0.01511332219571570080,(JRAS07795_0189:0.00105630662927915669,JRAS06480_1501:0.01277477786908354750)65:0.00589583704328095100)100:0.07378045100398863965)29:0.01188733600938048258)86:0.07271431799642340266)17:0.01337569029515656149)1:0.00657640052559955220)8:0.02719860596768566841,(GDEL00305_0101:0.17432274708180328648,GDEL00268_0101:0.12878893736437418971)34:0.04939129143265662270)0:0.00018405691949503953,(CHAL00030_0101:0.02414733045923996707,(GDEL00496_0101:0.05554002122323542512,GDEL00423_0101:0.08809548846012565937)100:0.04133065834605576666)61:0.10569655803638833280)24:0.03277038802383643035,(ANIC00084_0101:0.03503150133861902132,GDEL00190_0101:0.05881431645493567784)29:0.00000123011213533068)19:0.02064703158286413168)18:0.02563791013251098122)24:0.06647212949026388984)61:0.09319880163950994278,GDEL00307_0101:0.33127120207300647658)58:0.03714003058699259785)58:0.10312117991271026185,GDEL00677_0101:0.09068304370192520336)42:0.04346430783078900767,(((GDEL00463_0101:0.06817240480633414423,((GDEL00501_0101:0.04192201700625435012,(GDEL00470_0101:0.03298393035443330373,(CHAL00073_0101:0.01406669184694470803,(GDEL00261_0101:0.01535720506179017071,GDEL00633_0101:0.00000123011213533068)63:0.12205111050282904661)54:0.02848860348553417313)53:0.02137707829697181941)78:0.04541884412872998489,CHAL00071_0101:0.10807151259608065164)63:0.01767830672878076617)76:0.12456929781654009493,(USNM00133_9653:0.61483200975483442985,((JRAS07896_0189:0.49554710518836592170,JRAS07624_1401:0.32334466548354884319)84:0.18364579726335514276,GDEL01734_0101:0.21040246944168108922)16:0.02404573823236478766)4:0.05791191952687525096)2:0.01681861578289261736,(((GDEL00342_0101:0.02125231794392451815,(ANIC00013_0189:0.45179856278831781458,USNM00132_2190:0.00000123011213533068)17:0.01081755840578589242)12:0.00963188449366801126,(((GDEL00534_0101:0.00635967945506324059,CHAL00049_0101:0.00000123011213533068)89:0.01335950006536779956,GDEL00427_0101:0.03385537924609637039)50:0.01173073074148524644,GDEL00530_0101:0.00903243683656568611)25:0.00000123011213533068)35:0.04749956163282777200,(((((CHAL00005_0101:0.00622413813840224078,GDEL00538_0101:0.00628365664754279574)44:0.00770149887964895283,(((GDEL00544_0101:0.01506256738773146565,GDEL00251_0101:0.03570186830201285688)59:0.01374324669180307726,((USNM00132_2189:0.04445681051851586157,GDEL00271_0101:0.02133474300036864238)27:0.00491957104551061543,GDEL00674_0101:0.00847541444482256129)42:0.00230829321320609590)56:0.02087561318750513414,((GDEL00549_0101:0.09927387034499257634,GDEL00513_0101:0.01208686225019949510)97:0.04475131631024079765,GDEL00468_0101:0.02293142546157874925)17:0.00000123011213533068)18:0.00845303504387655280)27:0.00687398538019944397,(GDEL00588_0101:0.03439750907947242836,(GDEL00542_0101:0.01243198721879379583,GDEL00583_0101:0.07446087080456165186)62:0.00833059756061853285)20:0.00000123011213533068)9:0.00005288927227939865,GDEL00602_0101:0.05767512181061678483)36:0.01353314847418528657,GDEL00546_0101:0.05774016593937617708)90:0.09248105938911158064)4:0.00877493603074457930)2:0.02270984202054262407)9:0.02714395665064225222)14:0.01614910314786143636,JRAS07552_0689:0.42021637517382537386)9:0.01142401154845122148)22:0.05793920196037372766,(GDEL00236_0101:0.02801717708752520311,(GDEL01727_0101:0.38175471403703215012,GDEL00580_0101:0.00767679374850640563)28:0.01960382722463204289)18:0.01813446093447901308)42:0.01941676688750596652,(GDEL00489_0101:0.05602488709448476267,(JRAS05401_0301:0.05089932305018142478,GDEL00437_0101:0.02421893328541791998)62:0.00893933951262710670)79:0.02059826800360521973)66:0.02779046483806488915)95:0.02328385246871800610,JRAS05708_0101:0.00266318670359840881);
TREE raxml_uce-1298_BP100 = (GDEL00456_0101:0.00000178131924243215,(((((CHAL00042_0101:0.00673066537598662838,GDEL00455_0101:0.00826794659104427426)56:0.00674640684185616023,(GDEL00457_0101:0.01059373327041592330,((GDEL00435_0101:0.01766754128123466591,GDEL00424_0101:0.03201710708312466985)12:0.00562220634181972469,ANIC00082_0199:0.00000178131924243215)3:0.00491890001453637246)0:0.00000178131924243215)1:0.00000178131924243215,(GDEL00665_0101:0.00292341768206500624,((GDEL00678_0101:0.01722299877353499625,((ANIC00081_0199:0.01930584946341458441,GDEL00447_0101:0.00797172849042999086)54:0.02570891978043495993,((GDEL00657_0101:0.11861428648096737637,((((GDEL01140_0101:0.07515667957991262194,(GDEL01727_0101:0.21542914986131347921,(((((JRAS07896_0189:0.02388554527275790068,JRAS07624_1401:0.02331836334754964005)96:0.06002304640506161970,((GDEL00546_0101:0.01483267401312731229,(((((GDEL00468_0101:0.02962210269733709170,(GDEL00583_0101:0.00000178131924243215,(GDEL00602_0101:0.07070307056942012891,GDEL00542_0101:0.00977992869219703950)48:0.00588953250979537719)49:0.00378131562457197958)32:0.00455253502661001445,(GDEL00544_0101:0.00000178131924243215,(GDEL00271_0101:0.00456590714315046730,GDEL00251_0101:0.00328103400324621097)32:0.00479919925830754341)3:0.00000178131924243215)6:0.00220102744018098795,GDEL00539_0101:0.00000178131924243215)12:0.00034568442041611074,GDEL00588_0101:0.00866814812415300784)29:0.00563724205215422255,GDEL00513_0101:0.01222111322784828931)23:0.00055689979472501152)33:0.00597478795163076601,GDEL00549_0101:0.02011090674085456304)65:0.04049515954084475372)16:0.02236831080525587823,GDEL00658_0101:0.10856566973226035311)9:0.00354935936681136230,((((GDEL00448_0101:0.01616929925905324916,((GDEL00523_0101:0.02075948876536840015,CHAL00001_0101:0.00808617251021160298)45:0.00651540113336370949,GDEL00570_0101:0.00733084702350404304)38:0.00324430265810231452)79:0.03700025380310398293,((((GDEL00530_0101:0.05304306625828088956,GDEL00427_0101:0.02740537317609296336)20:0.00000178131924243215,(GDEL00534_0101:0.00000178131924243215,CHAL00049_0101:0.00000178131924243215)98:0.02492143580574188513)74:0.01328073716438118307,GDEL00342_0101:0.01239381262818905864)100:0.08329301711552948573,(GDEL00463_0101:0.00000178131924243215,((GDEL00470_0101:0.00000178131924243215,(GDEL00633_0101:0.00449718122153129705,(GDEL00261_0101:0.00297218354913689805,(CHAL00071_0101:0.01912154856583690027,GDEL00550_0101:0.00296976734019852896)6:0.00000178131924243215)52:0.00000178131924243215)85:0.01543130256634896690)35:0.00256607134088419420,CHAL00073_0101:0.00424650643946904768)18:0.00001026711167135699)93:0.05427505246814845474)54:0.02983089594392118737)9:0.02123067370585015115,JRAS06424_0199:0.03083975103768096457)0:0.00000178131924243215,((BRAN00020_0101:0.00646846861502845590,(CHAL00035_0101:0.01837534130326435103,GDEL00453_0101:0.03178126041610626618)39:0.01076430182885121031)26:0.00897187578496736263,((((GDEL00580_0101:0.03184362526284571088,GDEL00236_0101:0.01223291582357797710)94:0.03139127207939224756,((JRAS05401_0102:0.01939511269334411384,JRAS05708_0101:0.01120139955949457471)51:0.00711544674330964917,GDEL00489_0101:0.01012742279618095674)26:0.00420291507266826701)11:0.00285163827866793560,GDEL00437_0101:0.01503892476873311054)27:0.00616063069611335994,JRAS05401_0301:0.01900973857852074345)73:0.04079694372176231876)3:0.00853491490732688832)3:0.00725798806507238579)3:0.00856730796554238880,(JRAS07552_0689:0.06263625852644351399,ANIC00013_0189:0.18535429956704066456)1:0.00000178131924243215)0:0.00312612027447691735)5:0.00485503472428574362)13:0.02493916797773696598,GDEL00677_0101:0.03550134915957274540)12:0.03471277980305821631,((JRAS07624_0489:0.04425041704179720481,GDEL00469_0101:0.01247975613400632670)100:0.15569442111054651590,(GDEL00333_0101:0.06581085630833390099,CHAL00086_0101:0.03085890352018841321)93:0.06995334348002964220)53:0.03528286634496516361)72:0.04079630723565835088,GDEL00484_0101:0.01507850456414579557)18:0.00649241806159051374)15:0.00464307231523063482,(((GDEL00268_0101:0.02521533703844766258,(((GDEL00436_0101:0.00384793179540633776,GDEL00459_0101:0.00000178131924243215)91:0.00901141161935813811,((GDEL00391_0101:0.02225353770454091204,(JRAS07795_0189:0.00000178131924243215,JRAS06480_1501:0.00000178131924243215)37:0.00000178131924243215)68:0.00834236085214665017,GDEL00642_0101:0.00532207856753726290)43:0.00819178805044578143)32:0.00798015979667976959,JRAS06363_0101:0.00328488702716093301)15:0.00584877906757999989)45:0.00784379324509617420,GDEL00637_0101:0.00000178131924243215)21:0.00000178131924243215,((GDEL00190_0101:0.02998609075505772117,(GDEL00467_0101:0.00634915416417253069,(GDEL00262_0101:0.00000178131924243215,GDEL00581_0101:0.00000178131924243215)84:0.00738946403935205384)66:0.01687787543216860697)2:0.00814319296691255051,((GDEL00535_0101:0.00475488667391980348,((((GDEL00446_0101:0.00280551301839130620,(((GDEL00498_0101:0.00000178131924243215,GDEL00266_0101:0.00364692806279668042)78:0.00818514990529260744,(CHAL00030_0101:0.00741143626482484129,((GDEL00519_0101:0.00000178131924243215,GDEL00476_0101:0.00909030796231767579)69:0.00455057646225668060,(GDEL00312_0101:0.00000178131924243215,CHAL00023_0101:0.01091561665002326563)41:0.00000178131924243215)15:0.00529805824586007494)8:0.00005961369702736458)0:0.00531125735593701576,(GDEL00423_0101:0.02188949798691713564,(GDEL00433_0101:0.00000178131924243215,(((GDEL00482_0101:0.04745322063553811948,GDEL00481_0101:0.00803915065843283268)78:0.00654112735276835087,GDEL00652_0101:0.00167403692433878157)36:0.00362712670349686324,GDEL00487_0101:0.01407567547844944776)2:0.00000178131924243215)11:0.00266733303029313132)2:0.00000178131924243215)1:0.00279017527181086699)4:0.00278947857413222111,(GDEL00144_0101:0.02514522969811467876,(CHAL00039_0101:0.01261978643556023634,CHAL00010_0101:0.00101460388857569240)13:0.00000178131924243215)7:0.00163492088580264607)24:0.00842984886648226982,CHAL00021_0101:0.01894349141592922489)15:0.00000178131924243215,ANIC00086_0101:0.01815971878606624165)36:0.00763654403009119114)3:0.00000178131924243215,(GDEL00305_0101:0.01323485666245652510,ANIC00084_0101:0.01915459468064723003)38:0.01796131609350027497)38:0.00370518575951580111)5:0.00280858920269825727)2:0.00796292465652305957)20:0.02526468157166639888)30:0.00553679061030082267)29:0.02875375918564152672,(GDEL00343_0101:0.00318163144370279790,(GDEL00417_0101:0.00539169308609195250,(((JRAS06220_0101:0.00000178131924243215,(GDEL00541_0101:0.00529077535327460938,GDEL00503_0101:0.00000178131924243215)68:0.00534617071617768305)98:0.01352618414191663655,(GDEL00568_0101:0.00000178131924243215,GDEL00405_0101:0.00000178131924243215)67:0.00255929762685189795)30:0.00272987593023216570,GDEL00670_0101:0.00000178131924243215)27:0.00000178131924243215)95:0.01083482601850086977)89:0.00806700672699230646)1:0.00000178131924243215)1:0.00265116613135853380)3:0.00263309984243762906,(GDEL00505_0101:0.07806382030701890240,GDEL00567_0101:0.01730739884977386400)65:0.01910666798649578862)58:0.00000178131924243215,GDEL00445_0101:0.00296040870237751367)84:0.00000178131924243215,GDEL00460_0101:0.00000178131924243215);
TREE raxml_uce-129_BP100 = ((((((CHAL00001_0101:0.02166737157981746612,(GDEL00570_0101:0.00487613956092906170,USNM00132_2192:0.07280544206011506370)74:0.01712693120646652245)59:0.00748977439788271228,(GDEL00523_0101:0.03308000586018047112,GDEL00448_0101:0.06848990111387520674)52:0.00403872248258621645)100:0.10220165148829289670,((USNM00132_2177:0.00000130015935192958,(JRAS06424_0199:0.02375268523405042048,(BRAN00020_0101:0.01162134423457230128,(GDEL00453_0101:0.02790953191808826644,CHAL00035_0101:0.04187618957772688139)61:0.00085966560756575022)75:0.00745026508771641331)44:0.00254268128750325794)95:0.10202317916302812428,((GDEL00658_0101:0.25444363121365848324,GDEL00677_0101:0.09906215207052390670)16:0.04173397567326379842,((((GDEL00342_0101:0.02015955242601135539,(GDEL00530_0101:0.01648998096009202108,(GDEL00427_0101:0.01086932891721387878,(CHAL00049_0101:0.00238719414636199331,GDEL00534_0101:0.00000130015935192958)100:0.05124353378834187872)16:0.00000130015935192958)77:0.01594440366810889395)68:0.00637680752827959885,USNM00132_2190:0.08180892402120769347)100:0.20082343575787986456,((GDEL00546_0101:0.04318279815876513439,(((GDEL00602_0101:0.02385685217767461591,(GDEL00542_0101:0.03921701969427510148,((((CHAL00005_0101:0.03111888809916621423,GDEL00538_0101:0.02533030346027160748)36:0.00000130015935192958,GDEL00601_0101:0.01884461745138840683)29:0.00000130015935192958,((GDEL00251_0101:0.00589234713472671940,((GDEL00539_0101:0.01404130739422957894,(GDEL00271_0101:0.01451977265845336672,(USNM00132_2189:0.00703644502710677137,GDEL00674_0101:0.00000130015935192958)64:0.00491080487090081626)9:0.00000130015935192958)76:0.02259670462066399807,GDEL00544_0101:0.03311484201109472780)55:0.00000130015935192958)88:0.02011592650847391153,GDEL00513_0101:0.04430579517455592031)28:0.00414980263551419874)44:0.00696882136698234386,GDEL00588_0101:0.04356653769276752630)5:0.00196274482978275313)14:0.00642939468137242263)6:0.00116278807220803956,GDEL00583_0101:0.05146878304182894021)9:0.00203710241066160655,GDEL00468_0101:0.05564700830504596546)90:0.02419342456826753182)95:0.19540183118819753894,((JRAS07552_0689:0.22121766741403567358,((USNM00133_9653:0.04962234774332811849,GDEL01140_0101:0.06204560303318127495)99:0.19410615343092552099,(GDEL01727_0101:0.32684498215118618081,GDEL01734_0101:0.18744717951446465687)18:0.01734235506632912302)16:0.01676769125330519403)28:0.02836962098706028931,(JRAS07896_0189:0.13187617342086166428,JRAS07624_1401:0.18716891858260925607)100:0.19085921522546353546)7:0.00547057692575825174)2:0.00435999976330411331)5:0.01736754144785869827,(((GDEL00333_0101:0.10200294814080547445,CHAL00086_0101:0.06301465445146171851)100:0.19928943116372685451,((GDEL00657_0101:0.15198835244852779147,((GDEL00469_0101:0.04586174444748276902,USNM00132_2202:0.04435886626719538761)72:0.02192964654541492558,JRAS07624_0489:0.06688067211906732756)85:0.10027389398959811462)75:0.02989184830664986386,(((USNM00132_2193:0.10596237386735173069,(GDEL00467_0101:0.01158839536224422206,GDEL00262_0101:0.01156828754145229447)72:0.01394500042725047365)100:0.07854807455179797782,(((GDEL00653_0101:0.13089931808598051499,(((((GDEL00498_0101:0.02706664873816937503,GDEL00266_0101:0.01706104496784912120)75:0.01216582647815427250,(GDEL00652_0101:0.03137846362246789894,(GDEL00144_0101:0.00348789358833502539,CHAL00010_0101:0.00275602208940925594)100:0.05675815013899842415)29:0.00552665468611562068)22:0.00166200386110761035,((GDEL00519_0101:0.06595316189405141249,(GDEL00487_0101:0.04202889526536229825,(GDEL00446_0101:0.03865932532417431372,(GDEL00326_0101:0.02450270498335039085,GDEL00433_0101:0.04652122752141777534)99:0.01082357919230937313)83:0.00649540542548548809)91:0.00771485189551808850)29:0.00382603492424126715,(((CHAL00030_0101:0.02894017600219624120,(GDEL00496_0101:0.01188221438849786267,GDEL00423_0101:0.04779118605416116800)82:0.01876120309794112456)99:0.02917082392728614221,(CHAL00023_0101:0.02897787885631061475,GDEL00312_0101:0.01574094132850836769)93:0.00966486012612936991)40:0.00635344307771656871,GDEL00476_0101:0.03799284327035375164)54:0.00906773515885183137)16:0.00149159191246633124)36:0.00831705824489962879,(GDEL00305_0101:0.04332811808397034337,(GDEL00481_0101:0.00753314598201104864,GDEL00482_0101:0.03275290773631085034)99:0.02394826253240745287)69:0.02323740834416493026)88:0.02490610238166952872,(ANIC00086_0101:0.03030967843079684920,GDEL00307_0101:0.01918424766975151963)92:0.02630839534390434081)47:0.00713137949268326243)26:0.00536813269843172593,(CHAL00021_0101:0.03306480648055535460,(GDEL00535_0101:0.04771453217083315018,GDEL00484_0101:0.05324066747840509872)32:0.00925276247859050174)38:0.02874427323044183302)47:0.00946629039207111216,((JRAS07892_0101:0.07762218924746457083,((GDEL00268_0101:0.00000130015935192958,USNM00132_2194:0.01293716316197010205)48:0.00000130015935192958,GDEL00638_0101:0.00000130015935192958)99:0.04743443790374506780)48:0.03139141378988789116,((GDEL00436_0101:0.12495411229521728724,(JRAS06363_0101:0.01720052023269363212,GDEL00637_0101:0.05826245160569208659)82:0.01575690932112318310)42:0.00578190738348075082,(GDEL00391_0101:0.05048133916091507301,JRAS07795_0189:0.01930500866238661281)95:0.03152778506626223443)51:0.01379409061764998862)84:0.02066572541580805056)96:0.02170431709609778326)99:0.05068573914463186253,(GDEL00567_0101:0.10995931649412427067,(((CHAL00042_0101:0.00892770964392869751,GDEL00455_0101:0.00645086802544085972)72:0.03209699669585402287,((((GDEL00678_0101:0.01155875142793438316,USNM00132_2195:0.04280136139170766935)86:0.02931829540497628284,ANIC00082_0199:0.05596863998990702499)47:0.00349936925089910445,(((GDEL00460_0101:0.00548229095192778477,GDEL00456_0101:0.00412356193235826826)79:0.00562493125949929760,GDEL00445_0101:0.01115101730865739223)58:0.00000130015935192958,JRAS07801_0101:0.03510662678299532324)55:0.01910752615861854506)27:0.00578050736727929969,(((GDEL00665_0101:0.03118949682490516559,(GDEL00435_0101:0.02557280117056850988,(GDEL00343_0101:0.02279795354330751977,(GDEL00568_0101:0.00202579375618067246,((GDEL00541_0101:0.00415657529135363742,((GDEL00276_0101:0.04926616106607353135,GDEL00503_0101:0.00000130015935192958)48:0.00472938860222091827,JRAS06220_0101:0.00952599697146031682)14:0.00000130015935192958)40:0.00371082350839607722,GDEL00670_0101:0.00477480841862384757)37:0.00000892757291573168)46:0.00900395225403913778)30:0.00184294600652875175)42:0.00677229777941544975)48:0.01698707957103659516,GDEL00457_0101:0.03898110251053713005)39:0.02487361837252678731,(GDEL00424_0101:0.03779077852032713958,GDEL00505_0101:0.05651138541605843502)46:0.00231943107588916805)9:0.00479164350228526454)20:0.01057301591137898254)72:0.04733562960485855620,(ANIC00081_0199:0.09120409789229397268,GDEL00447_0101:0.12666319354248001261)90:0.07228330466093846329)68:0.03160236605437623941)100:0.08544092230921726538)96:0.02513845877815124030)66:0.03136116684012700551)24:0.02318246458947420541,((((GDEL00628_0101:0.07864148477387586378,GDEL00550_0101:0.00526858088132286986)38:0.00276266134532622033,GDEL00633_0101:0.01662739308007411473)19:0.00091470414980669766,GDEL00261_0101:0.03786982662840079200)56:0.01215718294430832326,((GDEL00501_0101:0.01337721012620612070,((USNM00132_2191:0.02046347641912583948,CHAL00073_0101:0.01071558410500627299)67:0.01044126178023644866,GDEL00470_0101:0.00467168874020065100)62:0.01220804846586260282)49:0.00546686608942487974,(GDEL00463_0101:0.00326449356737316780,CHAL00071_0101:0.01895999078068403773)92:0.00858267502018965518)30:0.00166967722540563757)100:0.21934321720036639713)5:0.01183773418515340035)3:0.01132783029708464735)8:0.01624329992715464049)7:0.00291886945242251193)35:0.07927655335387572000,((JRAS03075_0101:0.01902891406117296347,(GDEL00236_0101:0.02613353072044188874,GDEL00580_0101:0.01724496503257612681)55:0.00380589102166945100)79:0.02817284883893528269,ANIC00013_0189:0.26534169729283452188)37:0.02422072216494386074)98:0.03121622290514789941,(JRAS05401_0301:0.03485405117388212792,GDEL00437_0101:0.03535538131032198855)100:0.02919704324682197150)100:0.03449997768437228218,(USNM00132_2180:0.00000130015935192958,JRAS05708_0101:0.00684301513128318314)99:0.03003256201914454582,JRAS05401_0102:0.05204361568673156191);
TREE raxml_uce-1303_BP100 = (USNM00132_2180:0.00211418260010269934,(JRAS05401_0102:0.02770451590714324494,(((((GDEL00677_0101:0.16270945919128218526,((((USNM00133_9653:0.13367240442417965829,GDEL01140_0101:0.08041463241203102019)95:0.12582443528954362355,((((GDEL00601_0101:0.04753088028039710589,GDEL00513_0101:0.06756496020294761040)51:0.00969962583898250318,GDEL00468_0101:0.02118813489260810284)25:0.01389684786932580615,((GDEL00549_0101:0.10532660430567231113,CHAL00005_0101:0.02798290803887801964)50:0.02318730933871674185,(((GDEL00271_0101:0.02621667513172305439,(GDEL00539_0101:0.00326102238439560056,USNM00132_2189:0.00395310614411424448)79:0.03955464432868387864)49:0.00374720179581001503,GDEL00674_0101:0.01510048863758334421)99:0.03721911167276326787,(GDEL00544_0101:0.01761861012022858386,GDEL00251_0101:0.01640834620117617715)83:0.00889625306222592387)63:0.01267559704502025514)4:0.00174626363558433024)20:0.01333075133013116552,((GDEL00602_0101:0.05543320834004559355,(GDEL00542_0101:0.06334867513365904923,GDEL00588_0101:0.05158068278049456751)58:0.01438822431957858909)25:0.00569772266726692889,(GDEL00546_0101:0.09813894658185895459,GDEL00583_0101:0.05344203884432842389)27:0.01723840590641451467)14:0.00542253989735205257)92:0.14572975473022761750)28:0.02549047497336556778,((((((ANIC00081_0199:0.11922959404668340144,GDEL00447_0101:0.12172532857995305156)63:0.02079211265321774874,(((ANIC00086_0101:0.14335441145328300938,(((((GDEL00482_0101:0.03305889852605108786,GDEL00487_0101:0.04098639289421209669)9:0.00501692808314400333,((GDEL00652_0101:0.03040498462420607173,GDEL00498_0101:0.02599136187562729738)7:0.00000208053918809842,((GDEL00144_0101:0.02405955458204469405,CHAL00010_0101:0.00398277132531101377)97:0.04460516409624096928,((GDEL00433_0101:0.05077888764703032687,GDEL00326_0101:0.02712845739262403910)54:0.00000208053918809842,GDEL00446_0101:0.04862611110169814260)81:0.02054771320595618830)37:0.00278608635811393142)6:0.00404405969969632694)4:0.00476155472388226954,((GDEL00476_0101:0.04207425474096576634,(GDEL00496_0101:0.02184154960955885655,GDEL00423_0101:0.04133946891997009737)66:0.01285260240435360211)6:0.00745977439940760222,(CHAL00023_0101:0.02353994298046758679,((GDEL00307_0101:0.12046130732187798618,CHAL00039_0101:0.02791156919215398782)13:0.02993904436291015825,GDEL00312_0101:0.04292059662297596778)1:0.00072369438978815768)4:0.00804825296716605264)3:0.00929541298347021268)1:0.00516685566027235040,(((GDEL00642_0101:0.02264600885339169284,(GDEL00268_0101:0.02083519644327556236,USNM00132_2194:0.00857362341663318525)100:0.08402237752247058988)64:0.01199916713527476343,((GDEL00391_0101:0.03681397964923013855,JRAS07795_0189:0.04947043374361052154)65:0.01934166528498132420,(JRAS06363_0101:0.02947238784871249878,(GDEL00637_0101:0.07014366697477827928,(GDEL00436_0101:0.02530428634266655707,GDEL00459_0101:0.03813088248162890131)96:0.04810133070062561772)30:0.01010938658838515282)16:0.01021350231065971427)16:0.01036570798136685935)18:0.01871004753986084054,(GDEL00484_0101:0.05121613189169548636,(CHAL00021_0101:0.01954184300481856540,((GDEL00190_0101:0.01621695416012063767,GDEL00535_0101:0.02192105107238908474)78:0.01567795573821012534,ANIC00084_0101:0.03244599358727959931)22:0.00077234488164278775)77:0.02538872298031974103)48:0.01373742774538974643)8:0.01081852859890788075)2:0.01103586134951486941,GDEL00653_0101:0.11237494489624894056)8:0.01574467438185755269)13:0.00946709056593369493,(GDEL00519_0101:0.05969104298089292215,(GDEL00467_0101:0.09087310965395167806,(USNM00132_2193:0.10687683077467868831,(GDEL00262_0101:0.00000208053918809842,GDEL00581_0101:0.00313814896205755027)100:0.07332334345019009270)26:0.00000208053918809842)91:0.06087951416174749303)18:0.03809177395000341859)85:0.04380678523110573264,GDEL00567_0101:0.18039073810175076940)50:0.04454806070318376165)23:0.02843628959791441591,(GDEL00457_0101:0.12540789788395875770,((((((GDEL00456_0101:0.00259820988315165053,GDEL00445_0101:0.01550486786549115474)97:0.01106190082109580371,GDEL00505_0101:0.11558833440762635025)43:0.01857400826314687531,(GDEL00435_0101:0.04827586471540552815,GDEL00665_0101:0.04094723994962490288)100:0.08965480804924917668)5:0.00000208053918809842,(GDEL00473_0101:0.06700844136778837112,(GDEL00678_0101:0.03958512086834441862,USNM00132_2195:0.02482449586395728963)44:0.00892308008763057804)27:0.00960213868496401918)7:0.00279083691955109899,((GDEL00522_0101:0.08138807047630097768,GDEL00343_0101:0.08600950364738112197)13:0.02275722584326078310,GDEL00424_0101:0.04494539250251188001)10:0.01801234521116974741)3:0.00000208053918809842,ANIC00082_0199:0.07440701930226044369)17:0.01658639897037987587)15:0.01363697499613403773)7:0.01498944226244462545,(GDEL00276_0101:0.09341946328093150842,(GDEL01734_0101:0.57022566276391550844,(GDEL00417_0101:0.01230682223323939506,((JRAS06220_0101:0.01260031890731462545,GDEL00503_0101:0.00216762365876795862)99:0.01698048742970479502,GDEL00670_0101:0.00465612279062481774)62:0.00767627857152522377)95:0.05759192111319990509)9:0.00629202268190325736)8:0.01760989757898326000)17:0.03497861432700559436,((ANIC00013_0189:0.51514346978112712794,CHAL00086_0101:0.31589620551137465032)12:0.05358611580000079144,((GDEL00658_0101:0.25390089902082585427,GDEL00657_0101:0.21219394662892665515)3:0.00033082643081548219,(GDEL00469_0101:0.03915846786156788883,(JRAS07624_0489:0.05960255972923333978,USNM00132_2202:0.05093373739830774766)84:0.02924308133087052258)100:0.08972630002253055570)3:0.02326824948082050620)0:0.00000208053918809842)8:0.01729491355739426126,(JRAS07624_1401:0.14939515933581148932,JRAS07896_0189:0.10446026391016298429)100:0.17504415842976070450)30:0.04421738563061113764)3:0.00569420755352879025,(GDEL01727_0101:0.32951314819737581585,JRAS07552_0689:0.14893798320741372110)48:0.06841713638495149075)20:0.01747519211042305315)45:0.02153517718235597317,(USNM00132_2177:0.02659749196629486792,(GDEL00453_0101:0.01797695327420507916,(CHAL00035_0101:0.03439027792186286764,JRAS06424_0199:0.01174888625553866493)90:0.00359029953071433828)97:0.02376886859404073529)99:0.14897741638556635801)41:0.02884798205146132943,((GDEL00489_0101:0.07125879625943339069,JRAS05401_0301:0.06538911246547916833)80:0.03602172214412446838,GDEL00437_0101:0.08254517595296237409)95:0.07409233409932110270)49:0.04436291306583256544,((((GDEL00501_0101:0.02027118766096349528,((USNM00132_2191:0.00000208053918809842,CHAL00073_0101:0.00833159786053071054)98:0.01822168397864161460,GDEL00470_0101:0.03102435664077981409)91:0.02587395318009525977)80:0.02038812509871571615,(((GDEL00550_0101:0.00221798799024602216,GDEL00633_0101:0.00530162930216946347)100:0.05583541560648400126,CHAL00071_0101:0.07969351368851858297)30:0.00217008990022456508,GDEL00463_0101:0.02777506738865051852)61:0.02632125226707499044)100:0.26177175567314092675,(USNM00132_2192:0.22395910442643332527,((CHAL00001_0101:0.02376597413695404060,GDEL00570_0101:0.03973023876232032597)89:0.15403624266726165248,GDEL00448_0101:0.12875410113026047876)43:0.08518911498775612323)17:0.03145054082079166285)37:0.14652947007806177426,(((GDEL00523_0101:0.32443388270439593724,GDEL00427_0101:0.00000208053918809842)32:0.02790014844002492236,(GDEL00342_0101:0.01234248345699762855,(USNM00132_2190:0.02087028385948166975,GDEL00530_0101:0.04880949119117172080)33:0.00522531361725225851)79:0.02548430060716109363)27:0.00830978569309379078,(GDEL00534_0101:0.00772030356224388207,CHAL00049_0101:0.00000208053918809842)100:0.06299699718073636934)36:0.09387969425640517451)46:0.03404166939139046527)87:0.04809647554888115545,(JRAS03075_0101:0.03566444375199994549,(GDEL00580_0101:0.00554764833821821870,GDEL00236_0101:0.02319193446569377953)100:0.02819303835693726459)78:0.02634959834278761959)88:0.03145996958645828900)100:0.03630859347741718923,JRAS05708_0101:0.00000208053918809842);
TREE raxml_uce-1304_BP100 = (GDEL00583_0101:0.01568742837040655591,(GDEL00542_0101:0.01439367556594425314,(((((GDEL00601_0101:0.00000105319346387852,GDEL00588_0101:0.00000105319346387852)28:0.09537587996882034014,GDEL00468_0101:0.01588715655086123113)22:0.03114901665567776021,(GDEL00251_0101:0.04564458013093574545,GDEL00538_0101:0.00156838272846928067)41:0.01649783230225064165)6:0.01855519410083739107,((USNM00132_2189:0.00720214256135442901,(CHAL00005_0101:0.01968428173995246180,GDEL00271_0101:0.00000105319346387852)4:0.00000105319346387852)34:0.00525810488655416644,GDEL00544_0101:0.01619527175313636991)13:0.00379290145738238804)20:0.01848589337574418207,(GDEL00546_0101:0.06047947264369292475,(((GDEL00549_0101:0.06797791246222571748,GDEL00513_0101:0.05576881366847391552)62:0.01595774863307902053,JRAS07624_1401:0.63370155696558261305)2:0.00000105319346387852,(((((((CHAL00042_0101:0.04134251924820957907,GDEL00455_0101:0.01404774055373211872)100:0.06556818131874520006,((((JRAS06220_0101:0.00000105319346387852,GDEL00541_0101:0.00000105319346387852)94:0.00000105319346387852,GDEL00503_0101:0.00246574002167973495)89:0.00946069436300748905,(GDEL00568_0101:0.01132260023246831927,(GDEL00417_0101:0.01057288373346699888,GDEL00670_0101:0.00000105319346387852)96:0.00703748143209618170)85:0.00745000948631228520)97:0.07283797288686437443,(((GDEL00505_0101:0.05114639229409786297,(GDEL00567_0101:0.09129917260659289879,ANIC00082_0199:0.06812581535714633263)13:0.02220646500693243194)0:0.00000105319346387852,(((GDEL00678_0101:0.01637895788767998809,USNM00132_2195:0.02469906195672913127)52:0.01669754082222758493,(GDEL00435_0101:0.01022021720094023166,((GDEL00667_0101:0.01476840983846742367,GDEL00665_0101:0.00233505306516072287)31:0.00000105319346387852,GDEL00343_0101:0.04501376152140841580)33:0.00432772545223370463)13:0.00000105319346387852)14:0.00994363231809393920,(GDEL00445_0101:0.02194967640154342134,((JRAS07801_0101:0.00417309742285650737,GDEL00460_0101:0.01566526550001040921)31:0.00973138009019813670,GDEL00456_0101:0.02636095443131968724)70:0.01383148966682802919)91:0.02998882946968963598)19:0.01007638152585176375)15:0.01247584441727481522,((USNM00132_2202:0.00000105319346387852,(GDEL00469_0101:0.03624226348362864086,JRAS07624_0489:0.01742620225912606263)71:0.01435234697287364122)100:0.11460530459724679875,GDEL00457_0101:0.05850760646838337742)23:0.01935341314081554312)2:0.00435990512922312425)10:0.01156966849161579491)15:0.01022516702077645723,((ANIC00081_0199:0.06733305945087203481,GDEL00447_0101:0.04802520221042927417)94:0.07581323865957440011,((GDEL00581_0101:0.00000105319346387852,GDEL00262_0101:0.00000105319346387852)100:0.02828260046803872385,GDEL00467_0101:0.07596710858562774615)96:0.05590091271646654286)2:0.01158949832034172553)1:0.01181898146764424028,(((GDEL00268_0101:0.10539893875850143978,((JRAS06363_0101:0.03011322015572455088,(GDEL00642_0101:0.02878480395454951352,(GDEL00436_0101:0.00938059138781105646,GDEL00459_0101:0.01390105739831190741)83:0.01062252947515877378)62:0.03017617354528580667)61:0.02812452558691064600,(JRAS07795_0189:0.00644503286181376169,JRAS06480_1501:0.00000105319346387852)74:0.00000105319346387852)63:0.01382656611373612142)43:0.02374411673600064152,((((JRAS08216_0189:0.03860370361054937804,ANIC00013_0189:0.06275423486426896791)100:0.30927839417371844055,GDEL00637_0101:0.01493647424871698964)8:0.01470284640417792582,(GDEL00653_0101:0.00000105319346387852,ANIC00086_0101:0.11488602279061954636)57:0.00794806124748994453)12:0.02635133917393005926,(GDEL00190_0101:0.02520663289496740539,GDEL00535_0101:0.01903693562626944391)99:0.02604444674869553500)4:0.01188546596902524503)1:0.01414630655287477633,(((GDEL00305_0101:0.07195921585059013303,(CHAL00023_0101:0.03270043145978311638,GDEL00326_0101:0.05024335294246978084)9:0.00615949904704767969)2:0.00319663095660384410,(((((CHAL00039_0101:0.01410314892769655090,(CHAL00010_0101:0.06002741508864668785,(GDEL00433_0101:0.00544627270397811825,GDEL00487_0101:0.00727937638740437654)85:0.00223325208749600504)49:0.01670228797287895070)30:0.00213460595389020243,GDEL00652_0101:0.05117131984266196087)15:0.00444920116619623197,GDEL00266_0101:0.00710612871871824439)4:0.00000105319346387852,((GDEL00519_0101:0.17625690902656243608,GDEL00446_0101:0.02886807032680116514)31:0.02872590908485256680,(GDEL00476_0101:0.04793212627090184114,(GDEL00481_0101:0.02427540153746757245,GDEL00482_0101:0.01697892793817823084)51:0.00615813149989940210)17:0.01253438101789248679)15:0.01097990299442851668)5:0.00665413662145807397,GDEL00307_0101:0.11179086687896054586)0:0.00835391009578796001)0:0.00000105319346387852,((GDEL00496_0101:0.02079641723764062006,GDEL00312_0101:0.01716944663936640497)77:0.02210902253473962312,GDEL00498_0101:0.01820994180100482182)21:0.01118788629570536750)0:0.00225285176549650185)1:0.00860956931522909030)4:0.01273913589095575401,GDEL00657_0101:0.09791499724403371352)10:0.01593306086077071748,((GDEL00333_0101:0.12435537026545814832,CHAL00086_0101:0.07941505089769516912)99:0.16164215772577011920,GDEL00658_0101:0.04193539064842182612)46:0.02345323221968223862)3:0.00558749538175747247,((((USNM00132_2192:0.01695308848597619489,GDEL00448_0101:0.02961963214051525212)18:0.00000105319346387852,(CHAL00001_0101:0.00000105319346387852,(GDEL00523_0101:0.01846420616187406313,GDEL00570_0101:0.00000105319346387852)45:0.00634351688732003559)52:0.03457420248839940258)72:0.09305336991123869250,(((CHAL00073_0101:0.00000105319346387852,USNM00132_2191:0.01739626155172147720)98:0.09141352165197172419,(GDEL00261_0101:0.01527813337838648117,(GDEL00633_0101:0.01391273452841872323,GDEL00550_0101:0.00000105319346387852)84:0.00823981701349152384)80:0.02780443883732628199)40:0.02846731950800828609,(CHAL00071_0101:0.09146424295488306266,(GDEL00628_0101:0.06259993087747385554,GDEL00463_0101:0.00000105319346387852)62:0.08033832235677521028)34:0.01137386856446443231)100:0.10633473999925988074)10:0.02056631011931552358,(((GDEL00677_0101:0.12553889192951134257,((JRAS07552_0689:0.13314750127903526855,((((GDEL00427_0101:0.02879881914710122337,USNM00132_2190:0.01243491627556180500)42:0.00834824530390465731,(CHAL00049_0101:0.00430491758597686437,GDEL00534_0101:0.00000105319346387852)42:0.00000105319346387852)50:0.00931127850479847481,GDEL00342_0101:0.02838711169204397033)78:0.02056451355053499908,GDEL00530_0101:0.06480631649421596252)91:0.05210746880402700176)52:0.02093292118489401693,(GDEL01734_0101:0.43072339755596189548,GDEL01727_0101:0.29197360445006786955)28:0.05234497940772518676)9:0.01752796761254111699)3:0.01387883054970680610,((USNM00133_9653:0.15876148637945841635,GDEL01140_0101:0.16452024903978765269)81:0.18613760873578630295,((JRAS06424_0199:0.01175790859700461682,USNM00132_2177:0.00559102812956118172)74:0.00831533361153497311,(GDEL00453_0101:0.01607579754114197082,(CHAL00035_0101:0.00428569144064403548,BRAN00020_0101:0.02916661890197645018)80:0.00720875214052760834)97:0.02202341005291406223)95:0.10308360396224745814)9:0.02686610263651061092)1:0.00000105319346387852,((GDEL00672_0101:0.05828282899631097302,JRAS03075_0101:0.01727009056236110396)62:0.01931952809626033551,((GDEL00580_0101:0.00887010254698321864,GDEL00236_0101:0.00442229729612110632)55:0.00850951177084606145,((JRAS05401_0301:0.02334751275077434629,GDEL00489_0101:0.01118241439570183231)67:0.00661796634041435412,(USNM00132_2180:0.00953190726678764151,(JRAS05708_0101:0.00290945067668860191,JRAS05401_0102:0.01433954701067587968)73:0.00574105519554754789)90:0.01554959627295062277)71:0.00622276576302133698)20:0.00000105319346387852)83:0.10162475395395499655)0:0.01087460348728145308)1:0.03143640588063800062)7:0.00932127586465233103)28:0.02949884397532095970)45:0.03025901675927653370)3:0.00000105319346387852)7:0.00483349987259785573,GDEL00602_0101:0.02717642220284510746);
TREE raxml_uce-1308_BP100 = (USNM00132_2180:0.00349015214172566967,(JRAS05401_0102:0.01448344094220307618,((GDEL00437_0101:0.02627145735016180386,(GDEL00489_0101:0.02617801818367151978,JRAS05401_0301:0.00557846456017568014)39:0.00285254932924704436)94:0.02271664759809493422,((((GDEL00463_0101:0.09504480764014552885,((((GDEL00470_0101:0.01968104888643336034,GDEL00501_0101:0.05638689597259521902)37:0.00226383260332645338,(CHAL00073_0101:0.00000167694174739470,USNM00132_2191:0.00604910821144424501)90:0.01894719244165577257)79:0.01393750248946961506,(GDEL00550_0101:0.00758967971541623949,(GDEL00633_0101:0.01064860092018172361,CHAL00071_0101:0.04138258444949789727)72:0.00653712495064963373)97:0.02816097865053931656)45:0.01146241384350792439,GDEL00261_0101:0.04683199922129012427)58:0.00916064394180633040)100:0.11324141687597674699,(((((GDEL00657_0101:0.01518477380513645093,USNM00132_2193:0.34502979504767172791)6:0.04631436453714696949,USNM00132_2202:0.16788187495399670146)11:0.09545213497506256639,(JRAS07624_0489:0.03378940652278052126,GDEL00469_0101:0.02442304219960148709)71:0.02100562867075166096)8:0.02555056749010071321,(GDEL00333_0101:0.04847887098694941138,GDEL00658_0101:0.17486247711479216416)37:0.01449848331094880961)7:0.04439775822722284715,(((((CHAL00010_0101:0.05072248537868188217,(((GDEL00262_0101:0.00000167694174739470,GDEL00581_0101:0.00000167694174739470)100:0.12720549214742252198,GDEL00467_0101:0.09204908360166665082)99:0.08907783926791287832,(CHAL00030_0101:0.03837579098464145161,(((GDEL00535_0101:0.38126408490618718394,GDEL00326_0101:0.00000167694174739470)2:0.00675831724024439969,((GDEL00498_0101:0.00607028633486487827,GDEL00487_0101:0.01466461225552604872)10:0.00000167694174739470,(GDEL00446_0101:0.28896748494678958785,GDEL00266_0101:0.00000167694174739470)9:0.02889069012578894882)11:0.01508854545348016322)6:0.02137884202252179899,(((GDEL00519_0101:0.00000167694174739470,GDEL00423_0101:0.01146759164896697485)78:0.02011379662913116706,((GDEL00652_0101:0.02828707762635555498,(CHAL00023_0101:0.04546482937761390369,GDEL00305_0101:0.12540324657623780347)0:0.00000167694174739470)12:0.01542554779162350932,GDEL00312_0101:0.03629565460568242447)3:0.00000167694174739470)2:0.00445388083919993124,GDEL00476_0101:0.00594800862380701761)2:0.01120908212221484804)3:0.00887994623056494181)5:0.02377330957648944240)2:0.00522665679777277112)7:0.02223067350991081437,(GDEL00484_0101:0.10431352732598207778,(GDEL00653_0101:0.04734897137230452413,(GDEL00642_0101:0.20908440739547290432,(((JRAS06363_0101:0.02944147716886564084,(GDEL00391_0101:0.02041699378200441048,((GDEL00459_0101:0.00888938870712219914,GDEL00481_0101:0.06633758958756634516)36:0.01107666653763007131,GDEL00436_0101:0.02125704602686282613)30:0.01096408712029293617)48:0.00976800764981528187)15:0.00380193699112202658,(GDEL00268_0101:0.02617777530643370515,USNM00132_2194:0.00000167694174739470)95:0.08398472492103098430)6:0.00000167694174739470,(JRAS07795_0189:0.03918352325485780635,JRAS06480_1501:0.02524991481377930960)53:0.01106584363545494443)23:0.00669905903594799745)20:0.02734919678026592749)16:0.00022257944564103537)8:0.00448490692667477195)23:0.03882516491699844474,((CHAL00042_0101:0.00000167694174739470,GDEL00455_0101:0.00000167694174739470)100:0.02739848011168805053,(GDEL00424_0101:0.02701926201799293575,((((GDEL00678_0101:0.01815986313711307615,USNM00132_2195:0.05360832069548444184)40:0.00495424409652801736,(((GDEL00435_0101:0.00000167694174739470,GDEL00567_0101:0.10011642533045986281)69:0.06415538763802204614,GDEL00457_0101:0.01846124791947840321)25:0.01467343142078274959,((GDEL00568_0101:0.00000167694174739470,GDEL00405_0101:0.00376986196056039577)69:0.00334321137269363118,(GDEL00503_0101:0.04053313213935836462,(JRAS06220_0101:0.00000167694174739470,GDEL00541_0101:0.01996128009539200818)40:0.00155603980070445559)55:0.00953511136482855688)77:0.02655489157281049062)14:0.01015756563961977936)4:0.00000167694174739470,(GDEL00445_0101:0.00000167694174739470,(GDEL00456_0101:0.00332342599675998582,GDEL00460_0101:0.00000167694174739470)92:0.00876267899717856659)91:0.01986022486399492692)22:0.00994238463210845962,ANIC00082_0199:0.06474064407940351151)22:0.00858480495671211027)31:0.01066123493824648258)100:0.24663921289347665033)15:0.02430400703812901630,(CHAL00086_0101:0.25021031971772461633,GDEL00482_0101:0.25165140271474600864)14:0.02860308543550697455)2:0.00000167694174739470,(JRAS07552_0689:0.13338023524057032732,JRAS07624_1401:0.19645054547426113456)33:0.09985072937452077468)3:0.02886467953059271285)34:0.04180687996850977750)39:0.06629953797251354752,((ANIC00013_0189:0.19980724484138143171,(((GDEL01734_0101:0.08413907589534755371,(JRAS07896_0189:0.31392633451475504547,(USNM00133_9653:0.06651318146165821621,GDEL01140_0101:0.05656645012808957096)79:0.03300843798410577068)59:0.12276702284870093240)34:0.03769416134621765557,(GDEL00677_0101:0.14478628821344546873,(GDEL00546_0101:0.00670925070465049934,((GDEL00588_0101:0.01292323176525759024,(((GDEL00542_0101:0.00307128735649589944,GDEL00583_0101:0.00335747878535285101)58:0.00259371943697384033,(((GDEL00251_0101:0.00525827546335780674,(GDEL00271_0101:0.00841447124701126363,(USNM00132_2189:0.00258962320133889661,GDEL00539_0101:0.00811389810419102346)26:0.00000167694174739470)69:0.00258289075627388337)74:0.00523589013310138407,(GDEL00544_0101:0.00263165750805613658,CHAL00005_0101:0.01923364039936022521)59:0.00280696276630222228)20:0.00000167694174739470,GDEL00468_0101:0.00280582447477873429)79:0.00557051915292513904)35:0.00000167694174739470,GDEL00602_0101:0.01357297755609583947)53:0.00000167694174739470)39:0.00575854215720641993,(GDEL00513_0101:0.01565158253424171059,GDEL00549_0101:0.00400315500462080677)80:0.01499575318854979439)48:0.01411891446631547906)94:0.07177047796293704873)71:0.03697752930089829443)12:0.00822419781808714570,(CHAL00049_0101:0.01771876845845191464,(GDEL00342_0101:0.00477316496841851973,(GDEL00427_0101:0.02198617515897572164,(USNM00132_2190:0.01214964014772741858,GDEL00530_0101:0.04615341791354404810)46:0.00391285856914028087)70:0.02239934084870079042)76:0.01719466687863946061)88:0.07080834433897158220)8:0.00803325272050398574)3:0.00717121684487980610,(((JRAS06424_0199:0.01196977769966146334,USNM00132_2177:0.00623392675526190064)42:0.00000167694174739470,(BRAN00020_0101:0.02205304218362878418,CHAL00035_0101:0.02070107174510893433)35:0.01037216679362201049)77:0.04313223966324055553,((CHAL00001_0101:0.09959896119058518626,GDEL00523_0101:0.00241554458607244745)34:0.01014537375952174504,((GDEL00570_0101:0.13887488692064264839,(GDEL01727_0101:0.10390678124359518930,GDEL00448_0101:0.08853162223002779274)30:0.01688855962499304780)10:0.01200383141928187958,USNM00132_2192:0.00000167694174739470)15:0.02461826679653569827)20:0.00866226119559964335)15:0.00991655356469229969)9:0.01136115433352237122)43:0.00262472960111671122,(GDEL00236_0101:0.00527606661079346208,GDEL00580_0101:0.07874586983596687517)95:0.04455342338415019254)84:0.02141731606951720324)86:0.02337397914253970532)78:0.01114518393450022148,JRAS05708_0101:0.00458790825536820133);
TREE raxml_uce-1309_BP100 = (GDEL00456_0101:0.00970472719237505665,(((((GDEL00276_0101:0.32847963344928748919,GDEL00455_0101:0.05045557962416118841)25:0.00257439942649512589,GDEL00522_0101:0.05807722522461160330)59:0.02280754647760634829,((GDEL00457_0101:0.13012032530320674639,(((GDEL00670_0101:0.01199867704533354867,(GDEL00417_0101:0.00767495488173612194,JRAS06220_0101:0.05183600423463471246)49:0.00467592819486367141)100:0.07217623046405428899,GDEL00343_0101:0.06499261455679228305)48:0.00349068735474420550,GDEL00665_0101:0.06081917648942251203)99:0.08148648523452271808)36:0.00888997230611717620,((GDEL00505_0101:0.14862572974010940241,(GDEL00473_0101:0.05215115281504845851,GDEL00678_0101:0.05864218871033075736)97:0.02609062937184176631)43:0.01480801368075558740,(GDEL00424_0101:0.15152527882470040455,(ANIC00082_0199:0.17163370652398188265,(GDEL00567_0101:0.29408648699847117491,((ANIC00081_0199:0.02914993488774880390,GDEL00447_0101:0.03947078763943201452)100:0.21685120416088360384,(((((GDEL00307_0101:0.03072841967211209502,ANIC00086_0101:0.04750234761009147072)100:0.11514163772708121969,(GDEL00268_0101:0.08242992560181432171,((((GDEL00436_0101:0.03854110091274381977,GDEL00459_0101:0.01474674960107999998)100:0.03866359787689641059,(GDEL00637_0101:0.00618742320610923390,JRAS06363_0101:0.05402866644230584076)88:0.01804256276952469901)85:0.01665458390389571233,(JRAS07795_0189:0.00580655737072599109,JRAS06480_1501:0.00786377556607885386)100:0.04996806934054984911)92:0.02393146732350917225,GDEL00642_0101:0.08508678496294806715)63:0.00801424327695613933)79:0.02714201422911804995)28:0.00977785795659858251,((((GDEL00643_0101:0.04096888539829499076,GDEL00487_0101:0.02098895900733430478)91:0.05235444449568329994,(((GDEL00498_0101:0.04138140983893689312,GDEL00266_0101:0.03369217389881514618)99:0.02592574023231515937,GDEL00652_0101:0.07035533909752168802)49:0.00271234860277733787,(GDEL00326_0101:0.06136690299485906414,(GDEL00446_0101:0.04530165708544456327,GDEL00433_0101:0.04298632373958297809)64:0.00978186553116664782)49:0.00870096129742348699)14:0.00176767110200060583)25:0.01021931099065634570,((GDEL00519_0101:0.13097516838120448757,(GDEL00482_0101:0.01544231358412416315,GDEL00481_0101:0.01805024465562770145)100:0.09307155214059030512)35:0.00629086823231753654,((CHAL00023_0101:0.04842594412769373607,GDEL00312_0101:0.00908508769929378297)98:0.03218820847659387835,(CHAL00030_0101:0.00673971824138889803,(GDEL00476_0101:0.04736814067159438035,(GDEL00423_0101:0.02261773839116296494,GDEL00496_0101:0.02572460649061796695)100:0.03088035812536260583)50:0.00230161676357839001)69:0.00793257401552126956)83:0.02554339263180586614)19:0.00000128875100965495)86:0.05351511848768751578,(GDEL00484_0101:0.19825640029331004222,(ANIC00084_0101:0.04913762118817135982,(GDEL00535_0101:0.12097205856270158708,CHAL00021_0101:0.02716945119252541646)36:0.00790668288215304847)81:0.01915027267566001695)98:0.06236764182552718278)22:0.01213362766678064558)46:0.02909355769243610751,((GDEL00581_0101:0.00000128875100965495,GDEL00262_0101:0.00000128875100965495)100:0.09795272829237912371,GDEL00467_0101:0.07119185299607198869)100:0.23111036318754166197)85:0.06797993136549737581,((((JRAS07624_0489:0.14836205613073805143,GDEL00469_0101:0.08013386478775069710)100:0.15365607810183493087,GDEL00657_0101:0.49842456370999410620)71:0.02570972988304419046,(((((JRAS07896_0189:0.87671010668025062262,JRAS07552_0689:0.41959632214955239204)45:0.10871603755010290915,GDEL01140_0101:0.51803189324311016417)22:0.06954760672887701223,((GDEL00656_0101:0.49833048796889772847,(GDEL01734_0101:0.51479557709569101487,GDEL01727_0101:0.45627857610818017831)82:0.17337954768921395865)13:0.03505437078686823860,(GDEL00342_0101:0.01764112557113323501,((GDEL00530_0101:0.02515819290010681136,(GDEL00534_0101:0.00557712683894842805,CHAL00049_0101:0.00000128875100965495)96:0.17778299745784587049)58:0.04295700983727277628,GDEL00427_0101:0.06079914935011786897)56:0.01302848859723277145)91:0.18415477007601804837)11:0.04610118966053294853)20:0.03368031152762226282,((((GDEL00601_0101:0.06114438867400429078,GDEL00602_0101:0.14748114692716948748)80:0.03384822147924113761,(GDEL00542_0101:0.05322364840859007684,((GDEL00251_0101:0.01061707802293932433,(GDEL00544_0101:0.02464817033165422541,(GDEL00271_0101:0.03818637440004390982,GDEL00539_0101:0.05155084783683520216)100:0.02160326302745835605)61:0.00330156087782254625)78:0.01189648685901844964,((GDEL00468_0101:0.06349763876035695309,(GDEL00549_0101:0.07973439319925487712,GDEL00513_0101:0.09914899300544002814)58:0.03654434265073395333)38:0.01740037556549314801,CHAL00005_0101:0.04923035118968632773)34:0.00000128875100965495)94:0.07384649592423692122)90:0.06789423777652812964)100:0.26369808314723447440,(GDEL00628_0101:0.06424887358611092170,((GDEL00633_0101:0.04281845587528870095,GDEL00550_0101:0.04291390195543959979)92:0.02388557340217391939,((CHAL00071_0101:0.07066636567449256778,GDEL00463_0101:0.09098911165196116313)41:0.01269903329713054259,((GDEL00501_0101:0.05267395877925487579,CHAL00073_0101:0.04644954339368366492)85:0.02209290459784526983,GDEL00470_0101:0.02793432249726997968)73:0.01688777270047605791)48:0.01881812330908327890)89:0.03769525714077270884)100:0.34993987007778626364)11:0.01161064461518257485,((((GDEL00453_0101:0.07261511006117100930,BRAN00020_0101:0.05232127298378366070)84:0.00718906999645283883,(CHAL00035_0101:0.06742530957325205965,JRAS06424_0199:0.10742044229961802970)68:0.01178632158339363960)100:0.12954354248318925014,((GDEL00523_0101:0.04453615696137003255,(GDEL00448_0101:0.12860719838093315204,CHAL00001_0101:0.08793224321486173278)65:0.01980108775496396828)59:0.01893970563889631892,GDEL00570_0101:0.06658917616257557792)100:0.18673911596281037029)45:0.03715695312182059479,((JRAS03075_0101:0.06109893860082894756,(GDEL00580_0101:0.04837487106237371715,GDEL00236_0101:0.02189784526777070403)84:0.01426523704315567527)100:0.10024222859801869279,((JRAS05401_0102:0.07033882474320375666,JRAS05708_0101:0.07685275032972037346)95:0.04364678362614006490,(GDEL00437_0101:0.03808183499940328426,(GDEL00489_0101:0.05577636151107253498,JRAS05401_0301:0.14293436428917674630)98:0.00926451973745717576)98:0.05113470181313621576)94:0.04656034988295106036)97:0.11657136570605325376)16:0.01028841492508026680)9:0.01304023052458394560)16:0.02990682910608431777,(GDEL00677_0101:0.18216914009329851498,GDEL00658_0101:0.31407768111085315743)22:0.01186918899357453268)79:0.07728145699761911069)63:0.02538518953307579776,(CHAL00086_0101:0.08457984830528368636,GDEL00333_0101:0.17476509628007577679)100:0.39921868371296087563)17:0.00000128875100965495)99:0.11317186385819442973)46:0.02599299512919155813)100:0.09734533704235281970)81:0.02243229653447580824)58:0.00876473022865935369)24:0.00523115728599680193)93:0.02659398414332295874)83:0.03360794513018197649,JRAS07801_0101:0.02372343978048475910)99:0.06821355031218044596,GDEL00445_0101:0.01113480467025105766)89:0.01101171344027219307,GDEL00460_0101:0.00440222166384111359);
TREE raxml_uce-130_BP100 = (JRAS05401_0301:0.02069172703003359717,(GDEL00437_0101:0.01919083208148917100,((((ANIC00013_0189:0.28927041472187275950,((GDEL00523_0101:0.09880224557529876384,(GDEL00570_0101:0.05047863785191222807,CHAL00001_0101:0.05181528354682462395)64:0.02419527763803491424)71:0.01389493648872614819,GDEL00448_0101:0.09318311152036526379)98:0.05059241475061081877)37:0.02574219518989657313,((((((GDEL00633_0101:0.01536929625063848670,GDEL00550_0101:0.01687752880745089362)100:0.02453715707172237498,GDEL00261_0101:0.04469730557829404427)92:0.01723001135809573356,(GDEL00470_0101:0.03695248698437629542,(CHAL00073_0101:0.03870897811903716706,GDEL00501_0101:0.04986631884446003637)41:0.01481849987976329060)76:0.02263622307775110115)63:0.00753344975292045884,CHAL00071_0101:0.10957227268272290432)100:0.20726710075202958716,((((JRAS07624_1401:0.24560727636592244449,JRAS07896_0189:0.23659461548111437867)82:0.10796460304689302345,((((((GDEL00581_0101:0.00165724090598184893,GDEL00262_0101:0.00000180695674092117)100:0.08615875476383234866,GDEL00467_0101:0.09607111313316467338)99:0.09307055644233067082,(((GDEL00637_0101:0.09820321952672862731,(JRAS07795_0189:0.00860721400190554535,JRAS06480_1501:0.00183701726534759723)90:0.02740771638237997701)52:0.01574820889222577555,((USNM00132_2194:0.02308320048319648446,GDEL00268_0101:0.01591072923999423822)98:0.09649623598528001001,GDEL00642_0101:0.00645518255409547551)52:0.00689389919706245944)85:0.04141845175324327527,(GDEL00484_0101:0.06372084245255883739,(GDEL00535_0101:0.12474838186784575900,((((CHAL00030_0101:0.12741324440693418962,GDEL00446_0101:0.00973960645391236043)49:0.02530249882594120744,GDEL00433_0101:0.03204635656312242176)57:0.01664196202878932482,((CHAL00039_0101:0.05594142682879021250,GDEL00519_0101:0.03204266110041958937)43:0.00996713956632350011,((GDEL00305_0101:0.03577371029445342715,(((((ANIC00086_0101:0.03464769476086927702,GDEL00307_0101:0.06248946617872768589)70:0.00000180695674092117,GDEL00653_0101:0.06876684528759199888)41:0.02421962241287767270,(GDEL00436_0101:0.04362304209094798602,ANIC00084_0101:0.09330290302523676360)48:0.01769663238333066962)77:0.03832153307079399357,(CHAL00010_0101:0.11449731791512399171,(GDEL00266_0101:0.02801435701128260000,GDEL00498_0101:0.04285681067896054963)55:0.00916524525362962666)63:0.03981718560706766497)29:0.03650595186829426464,(GDEL00476_0101:0.04035174870973291805,(CHAL00023_0101:0.05417838885929956994,(GDEL00423_0101:0.02986331785927986288,GDEL00496_0101:0.03454974678165558671)98:0.02041729368788672977)31:0.01219593129534873345)20:0.00193686617055500911)9:0.02570538445256694352)10:0.00000180695674092117,(GDEL00481_0101:0.03291077029570887297,GDEL00482_0101:0.02139811556607063014)98:0.03908826837742292865)23:0.01004590988901436777)56:0.01842627030274538238)22:0.00642690161459400291,(GDEL00652_0101:0.04205456708772333657,GDEL00487_0101:0.04432336386523078736)41:0.00129972452298682457)47:0.02602644091669194942)36:0.01372258703567390617)40:0.01123538718905573754)96:0.06200819398166702162)87:0.03249827706428959351,(((((GDEL00667_0101:0.08253575049301674349,((USNM00132_2195:0.30872175369969012682,(GDEL00445_0101:0.01991561211322392944,GDEL00456_0101:0.01446544039534833868)71:0.04465844181406543323)23:0.00173199778394104303,(GDEL00343_0101:0.03752511318100094917,((((GDEL00503_0101:0.00867155323873803653,GDEL00541_0101:0.00597361778204865464)100:0.01918495678434905746,((GDEL00405_0101:0.00000180695674092117,GDEL00568_0101:0.00468843084727061515)79:0.00449748944991234818,(JRAS06220_0101:0.02014705582977716763,GDEL00670_0101:0.00338364094557830168)46:0.00173099680955733594)23:0.00000180695674092117)59:0.01002675554320745302,GDEL00665_0101:0.08020973088216459823)38:0.01209959900242015864,GDEL00435_0101:0.19621546618630597569)25:0.00199325395156167446)93:0.04558695540200064650)13:0.00168427189298074099)3:0.00420339824923815931,((GDEL00505_0101:0.12837405558334616384,GDEL00424_0101:0.06625571346364711456)38:0.01306110043492315562,(GDEL00522_0101:0.04341004825019760538,(GDEL00455_0101:0.00416811459894018532,CHAL00042_0101:0.01001537416614309110)67:0.00842281953191538653)93:0.03571734251398654691)17:0.00539353602939860507)11:0.01480021015605119568,((GDEL00473_0101:0.09702088817651653707,GDEL00678_0101:0.03862378592291276780)64:0.00737414008990810912,GDEL00457_0101:0.04280873488089093071)26:0.00581046828992817874)25:0.02519161016918151919,(GDEL00276_0101:0.00000180695674092117,ANIC00082_0199:0.22290071084704524140)66:0.01749595841490511963)67:0.03189649111741586079,(GDEL00447_0101:0.20442475862465681047,ANIC00081_0199:0.07086411453915969494)99:0.15160271960094023891)34:0.02855800407422444745)77:0.05995685288434978583,(GDEL00657_0101:0.17407020648223089920,(JRAS07624_0489:0.20514919836369444051,GDEL00469_0101:0.03879792505954438031)91:0.09493417327704951891)58:0.03277016615805416339)13:0.02258891961385353295,(((GDEL00333_0101:0.12422431380490057962,CHAL00086_0101:0.02704710852020069181)100:0.15886251469606768594,((GDEL00602_0101:0.06990393974612060801,((GDEL00546_0101:0.09576790662350855021,((GDEL00601_0101:0.00729308766391187791,(GDEL00549_0101:0.14885505237484170094,(((GDEL00271_0101:0.00667943413077761502,(GDEL00539_0101:0.02433068201132304945,USNM00132_2189:0.02753334378718861122)60:0.01100381007664669522)54:0.01569390625076471507,GDEL00544_0101:0.01368014277947040766)63:0.01278148872055763670,CHAL00005_0101:0.04859385200928413584)37:0.00420411777825207764)40:0.00751860702082423563)38:0.00278566271910148230,GDEL00468_0101:0.07061192523898422724)44:0.00714006662871725668)43:0.00772098300832060793,(GDEL00588_0101:0.05600128868945147831,GDEL00542_0101:0.03158749596839552365)56:0.00862082241629335937)37:0.02187384813825656027)51:0.04000103917870921622,GDEL00583_0101:0.20613340645226091441)100:0.12682327364836920580)23:0.00942498692789696044,(JRAS07552_0689:0.24253687762111092452,GDEL01727_0101:0.27598594779516466557)36:0.05070923542069367268)8:0.02146566490855032761)8:0.02256556622778222929)0:0.00000180695674092117,(GDEL01734_0101:0.21904873245076339483,GDEL00658_0101:0.22227201079526356930)26:0.04168649540859752783)4:0.00988232106733492009,((USNM00133_9653:0.08294015987158775971,GDEL01140_0101:0.04273738428564408109)100:0.16208294198178493928,((((CHAL00049_0101:0.00000180695674092117,GDEL00534_0101:0.01508695067497444788)100:0.04306397329148379388,GDEL00530_0101:0.03475509569965841428)33:0.00759431585262874877,(GDEL00427_0101:0.03525669143946164735,USNM00132_2190:0.04756176153570506465)38:0.00402029103737903352)75:0.01760135794079200830,GDEL00342_0101:0.03703117340927785522)100:0.12836255144720237764)24:0.02689536315841207365)19:0.02874895073777338980)47:0.01330866759652546763,((USNM00132_2177:0.01435224545919032424,(CHAL00035_0101:0.03074555815225098188,(GDEL00453_0101:0.03046281871306919312,BRAN00020_0101:0.02734299505620967075)51:0.00285933469944285807)46:0.00672844587630641502)49:0.00003998528330485916,JRAS06424_0199:0.05828582199312981604)100:0.05377446912851809729)18:0.01141003224666618798)97:0.03415740995730550539,(GDEL00672_0101:0.01918974156801446854,(GDEL00236_0101:0.02887786556194129814,GDEL00580_0101:0.02174382664166266133)57:0.00340014084311819967)93:0.01742706263986935553)80:0.01073326786806575589,(JRAS05401_0102:0.02694670034686474924,(USNM00132_2180:0.00382828548651942399,JRAS05708_0101:0.00373021552642298273)99:0.01046319348297337568)95:0.01634408466838406515)82:0.01469651806645298590)93:0.00206752577782770910,GDEL00489_0101:0.01946933345567151627);
TREE raxml_uce-131_BP100 = (USNM00132_2180:0.01307261399438179421,(JRAS05401_0102:0.04148136548029265902,((((((USNM00132_2192:0.04814388349691715169,((CHAL00001_0101:0.04586042083528291818,GDEL00570_0101:0.10158170094258270333)97:0.06421566779745968567,GDEL00523_0101:0.06238958804297511929)46:0.02109515741515249551)18:0.00000172981037031910,GDEL00448_0101:0.10064980842986852305)97:0.15042441123700542316,(JRAS06424_0199:0.04397349848297102404,(CHAL00035_0101:0.04200646511304000075,((GDEL00453_0101:0.03671573563258982709,USNM00132_2177:0.03392600288826300159)28:0.00362823616250329897,BRAN00020_0101:0.03681303449980851544)43:0.00817124417536131686)42:0.01923871529380571238)96:0.09310510101525386328)42:0.01877021890943517471,(((GDEL00501_0101:0.02015820247982359412,(GDEL00470_0101:0.00906002441301827569,(USNM00132_2191:0.01600630302880849329,CHAL00073_0101:0.00000172981037031910)88:0.01696949330808927153)92:0.01251016832873332908)93:0.03648845778548209101,((GDEL00628_0101:0.21966628494197382171,(GDEL00261_0101:0.04116056850290507330,(GDEL00633_0101:0.02995404468397820305,GDEL00550_0101:0.02092164065516160729)81:0.01582101205043373940)74:0.03471023127970092326)36:0.00533508648978942880,(CHAL00071_0101:0.03927752716100898350,GDEL00463_0101:0.03667456854693907503)64:0.01851803232820869657)36:0.00622428586177861676)98:0.21851595164551138040,(((((GDEL01140_0101:0.11389083875411945557,USNM00133_9653:0.07918241194456011878)100:0.34322974353912338863,((((GDEL00602_0101:0.11075768392859718092,(GDEL00542_0101:0.06011350466302150392,GDEL00588_0101:0.07702885250101576542)22:0.00000172981037031910)19:0.00813642773710166259,(GDEL00583_0101:0.08508378612852197931,GDEL00546_0101:0.10760881443853220762)16:0.00518306778906211119)23:0.01031748306755062190,((GDEL00549_0101:0.11154247996425845080,GDEL00513_0101:0.07544430051824767280)38:0.02299386468043954079,(((GDEL00544_0101:0.01661987926609918495,GDEL00251_0101:0.02741367081411994616)48:0.00569947837330654541,((GDEL00539_0101:0.02289613327059386930,USNM00132_2189:0.01012043705493933382)91:0.00604179956385084236,(GDEL00271_0101:0.00909295101699493513,GDEL00674_0101:0.00910296920828337214)10:0.00000172981037031910)100:0.03723886858436901287)75:0.01311856121436372376,((GDEL00538_0101:0.06768344955746571912,CHAL00005_0101:0.02627916931321366487)62:0.01950968784186149149,GDEL00468_0101:0.07071696501800188439)19:0.00623883911675191579)36:0.01302141340449592191)28:0.01404883596219467894)100:0.26084924190661107346,((GDEL01727_0101:0.32211984338770283109,(((((((GDEL00642_0101:0.04052791472336409601,(JRAS06480_1501:0.01098129142371155609,JRAS07795_0189:0.00926312173284160427)97:0.05923798975131373129)28:0.00409401819240055951,(GDEL00637_0101:0.04757766613815237605,JRAS06363_0101:0.03328756657939351687)88:0.07069502056860665906)50:0.02974612563416824743,((GDEL00190_0101:0.08310229773674086828,GDEL00535_0101:0.10020917072119285562)60:0.03153802241825189728,((ANIC00084_0101:0.03446059889283537014,(CHAL00050_0101:0.02158993379480762115,CHAL00021_0101:0.01216384308243265329)74:0.03550619726979260121)26:0.01505313700995357905,GDEL00484_0101:0.18258600895022430999)25:0.00000172981037031910)49:0.04166868240608693347)22:0.03513266405545092952,(GDEL00459_0101:0.15244940534750170413,(GDEL00268_0101:0.02602492917195365144,USNM00132_2194:0.00000172981037031910)100:0.21652282626667926357)29:0.03843216442370200880)23:0.02656157962952262683,((GDEL00653_0101:0.19168723222677006013,(GDEL00307_0101:0.06599150374888462789,JRAS07623_0101:0.04726699379148960323)75:0.03512524227960305695)86:0.08390418083561998475,(GDEL00481_0101:0.05900716262554243918,((((GDEL00476_0101:0.06573851280289114141,(CHAL00030_0101:0.03817322531336762165,(GDEL00423_0101:0.05726462430474524301,GDEL00496_0101:0.04586312966076980940)60:0.01511869930331028768)69:0.02557018628027486057)31:0.00997913794131126929,(GDEL00312_0101:0.10727826587226763078,CHAL00023_0101:0.08003507984390374752)79:0.05808407142041506488)44:0.01363083043932881294,(GDEL00482_0101:0.12443328305531535516,((GDEL00433_0101:0.10963149799670279805,(GDEL00446_0101:0.07140677515735426029,GDEL00326_0101:0.04321116048347262845)60:0.01130059158618284404)51:0.01218291720129148839,((GDEL00498_0101:0.03988363502379096981,GDEL00266_0101:0.05756124038906863805)81:0.01970575841147990948,GDEL00652_0101:0.05841565955340093791)21:0.00457890839464272521)51:0.01335184090824941862)74:0.02858165998042658945)25:0.00968495321605315762,((GDEL00519_0101:0.07298306403612288273,CHAL00039_0101:0.13790957658782951323)38:0.01850604225664098657,(GDEL00487_0101:0.08895133050723767754,CHAL00010_0101:0.09402618943732554690)53:0.01981837783022998706)53:0.03289853393648747848)30:0.01541574397192661469)87:0.04897604872729542647)39:0.01198620075856380966)27:0.04702984409709326519,(((((GDEL00678_0101:0.03317754190624033761,GDEL00473_0101:0.06377753324420572245)74:0.02533494229835885070,USNM00132_2195:0.03049530062787888726)44:0.02797751222301700369,(((GDEL00659_0101:0.04251923065094985466,((((GDEL00670_0101:0.00704871146834411960,(GDEL00568_0101:0.00219115466833439418,GDEL00405_0101:0.00218193049502225182)87:0.00213492408293326471)80:0.00255165557270615366,(JRAS06220_0101:0.01426753331568758436,(GDEL00541_0101:0.01002031055524239822,GDEL00503_0101:0.00000172981037031910)90:0.00252474899005567226)94:0.00928689623237067066)95:0.02903974972493244405,GDEL00343_0101:0.02889299249887405593)77:0.01366137416647474241,(GDEL00435_0101:0.04143943788478619134,GDEL00665_0101:0.14079027820243214530)55:0.02874204297931604035)78:0.02349915918326611272)99:0.06188996617345892542,(GDEL00457_0101:0.11417568053544752127,(GDEL00505_0101:0.20788291562477859142,(((GDEL00276_0101:0.08972454424888312574,(CHAL00042_0101:0.01103682927103853337,GDEL00455_0101:0.02474017890155210536)94:0.03171632978519288437)76:0.00940117389955508892,GDEL00522_0101:0.15739418053899614791)92:0.06046209725083664943,(JRAS07801_0101:0.02372868069518838455,((GDEL00460_0101:0.00982809726073351035,GDEL00456_0101:0.00591818569102352428)87:0.01328268448367933216,GDEL00445_0101:0.01906485172418542068)57:0.00000172981037031910)98:0.10324178924988497430)34:0.01134945097562157709)10:0.00322061547653716132)11:0.02064700574851202966)6:0.01282911125134257417,GDEL00424_0101:0.09075117534881632642)6:0.00940340502340391952)82:0.12764198924197112106,(GDEL00567_0101:0.37487049984151676885,(GDEL00447_0101:0.03370816371336141093,ANIC00081_0199:0.11224823145809219305)99:0.19969617213839463421)63:0.17345306091730619547)24:0.07865700819438604940,((GDEL00657_0101:0.23160644330537280555,(JRAS07624_0489:0.13000677217307177180,(USNM00132_2202:0.00000172981037031910,GDEL00469_0101:0.08281382654170724167)98:0.08065721947842033335)100:0.11884199345647497581)56:0.09406163258812819117,(USNM00132_2193:0.08254180325715011757,(GDEL00467_0101:0.11115211910657232797,(GDEL00581_0101:0.00000172981037031910,GDEL00262_0101:0.00000172981037031910)100:0.03764554172158429690)99:0.04886680089650723841)100:0.13828080350982016600)11:0.01845907746349157233)8:0.03576320486950906874)30:0.04175577334539253699,(JRAS07624_1401:0.30301441050088329110,JRAS07552_0689:0.36681974066588807215)70:0.09614332068734224301)27:0.02733624500108255972)22:0.03227410957943079028,(GDEL00658_0101:0.28889510771619714147,(GDEL00333_0101:0.12235729779657786298,CHAL00086_0101:0.13341308561908060693)99:0.09224241611853707667)37:0.09134986222075036633)11:0.01819863131192298381)1:0.01196622595673930110)2:0.02475262117247441218,GDEL00677_0101:0.28179935819950513443)6:0.02045638979967521684,(GDEL01734_0101:0.39161298230636459872,(GDEL00530_0101:0.01345676326924314346,((CHAL00049_0101:0.00256628018377029303,GDEL00534_0101:0.00000172981037031910)100:0.08704632702374910658,(GDEL00427_0101:0.01804553847665504168,(GDEL00342_0101:0.01242477033688932711,USNM00132_2190:0.20292610645020531246)43:0.01523394059379584893)70:0.02133765356133434515)74:0.03744216502443676459)98:0.16672114215097802448)17:0.01513941349979957759)5:0.01274134760252688958,ANIC00013_0189:0.35792917651751232633)20:0.01075956156362374572)42:0.03460717638537473551)99:0.15695456577344427118,((GDEL00236_0101:0.02816430318559768817,GDEL00580_0101:0.01903801519493349137)93:0.02740153824443905886,GDEL00672_0101:0.01841459740446810961)97:0.03233354365839414407)73:0.02557950868377048895,((JRAS05401_0301:0.03636859867768402893,GDEL00489_0101:0.03871108246558879057)33:0.00527494559872638408,GDEL00437_0101:0.03188330349516767942)33:0.00723694753085672715)86:0.01943983621424199768)100:0.03167043275395919205,JRAS05708_0101:0.00000172981037031910);
```
