## AppendixS3 for "Ultra-Conserved Elements and morphology reciprocally illuminate conflicting phylogenetic hypotheses in Chalcididae (Hymenoptera, Chalcidoidea)" (part 2 of 5)

```
TREE raxml_uce-1327_BP100 = (((((GDEL00437_0101:0.02955169980482827419,(GDEL00236_0101:0.01576821051083660344,(JRAS03075_0101:0.01310297725031591212,GDEL00580_0101:0.03403623426687229364)79:0.00876464798654909109)79:0.00659359436828722834)54:0.00676916512389788734,((USNM00132_2177:0.02718400041355278213,(CHAL00035_0101:0.02284709324824409082,((USNM00132_2192:0.05865134157549985183,((JRAS07624_1401:0.37682232957347649993,CHAL00001_0101:0.00000158022797646002)39:0.03717164092131289982,(GDEL00448_0101:0.26708617633149489556,GDEL00523_0101:0.02666554731520087360)37:0.04377531461513464034)21:0.02996459010758990155)40:0.09460526098234091352,GDEL00453_0101:0.04020249283945966090)12:0.01117422467935303559)19:0.01250175661483637381)14:0.00796877225784988277,((((((CHAL00049_0101:0.01436127344770997231,GDEL00534_0101:0.01878064501841823775)98:0.06919321674174915004,(GDEL00427_0101:0.01825704452420643178,GDEL00342_0101:0.03945378500487666668)67:0.01483127119364000338)71:0.03559471598740994447,(GDEL00530_0101:0.21907136957550202294,USNM00132_2190:0.07780726063850475216)21:0.00663887516536340854)73:0.05632276263650628362,((JRAS07552_0689:0.30098287564405906691,(GDEL00333_0101:0.02968578788458017814,CHAL00086_0101:0.01953645646613151599)100:0.10816272096123992486)80:0.06456499428370185423,((GDEL00581_0101:0.00000158022797646002,GDEL00262_0101:0.00000158022797646002)100:0.04365837343611660148,(USNM00132_2193:0.00856769782745865453,((GDEL00653_0101:0.06423372539318965291,(GDEL00307_0101:0.03702945597265230870,(ANIC00086_0101:0.04840881278694342954,JRAS07623_0101:0.08031936919337276382)91:0.01378725399119526754)86:0.03338320338700122986)69:0.02669170706163440099,(((USNM00132_2194:0.01414828578250402515,GDEL00268_0101:0.03520025909134266023)96:0.04164709965211255138,(JRAS06480_1501:0.01529540382036104727,((JRAS06363_0101:0.07120450584404651451,GDEL00391_0101:0.01019680818092242799)32:0.00639772024103966910,JRAS07795_0189:0.01006897871489229566)30:0.01153681238810683879)31:0.01315935220902391019)24:0.00926915618501257879,((GDEL00519_0101:0.01683318070626226015,((CHAL00039_0101:0.02432826111770386088,(GDEL00144_0101:0.00000158022797646002,CHAL00010_0101:0.00457866551121172052)95:0.02996782385072595256)30:0.00525249953324868988,((GDEL00652_0101:0.07316021914987005936,(CHAL00023_0101:0.00000158022797646002,GDEL00312_0101:0.03474180595601134014)98:0.02059177096844032676)17:0.01739332142434607889,(((GDEL00487_0101:0.00000158022797646002,GDEL00643_0101:0.00758624971491547988)87:0.01264004586222436215,((GDEL00433_0101:0.17391502915762074855,GDEL00326_0101:0.01375834647946616238)39:0.00621760674876733858,GDEL00637_0101:0.04970169349359645355)22:0.00000158022797646002)17:0.01300197061217291637,GDEL00446_0101:0.00917589718073377227)10:0.01055504560053437298)0:0.00000158022797646002)4:0.00372563645881798149)2:0.00331266756365113189,(((GDEL00642_0101:0.02061978669671201900,CHAL00030_0101:0.00337871918593198690)38:0.00396593027690934127,(GDEL00481_0101:0.00783049539957624344,(GDEL00498_0101:0.04227484022695492810,(GDEL00266_0101:0.00183913926522197898,GDEL00496_0101:0.26177994476536992075)26:0.00736950828256302537)21:0.01604115535399847081)7:0.00000158022797646002)3:0.00000158022797646002,((((((GDEL00276_0101:0.06452884284946901194,(GDEL00424_0101:0.07333815823915536269,((((ANIC00082_0199:0.02571616408468778772,(GDEL00522_0101:0.00693465710016278724,GDEL00455_0101:0.01966459328965445771)45:0.00720437049874543718)14:0.00000158022797646002,(GDEL00460_0101:0.01167967600680905500,(GDEL00457_0101:0.05951068607148650436,((GDEL00435_0101:0.01350917863283887868,GDEL00665_0101:0.13695399373520017461)37:0.00000158022797646002,(GDEL00343_0101:0.02546472715446941246,((GDEL00417_0101:0.00516316626054218880,(JRAS06220_0101:0.00000158022797646002,(GDEL00503_0101:0.01122542857851455307,GDEL00541_0101:0.00000158022797646002)82:0.00557017989624476739)85:0.01123764675056467162)58:0.00000158022797646002,(GDEL00568_0101:0.00957185867522044632,GDEL00670_0101:0.00000158022797646002)44:0.00000158022797646002)100:0.01887464773770866980)61:0.01199799443205728545)59:0.01504677766424418472)13:0.00303590334406302932)15:0.00380788683612888219)6:0.00679664000688158000,GDEL00473_0101:0.03884445059411438528)3:0.00000158022797646002,USNM00132_2195:0.06782784355960033706)7:0.00677930660769047923)3:0.00696236835838418087)15:0.00822786117340497912,GDEL00505_0101:0.05408888517922963435)56:0.02514912523203845923,GDEL00567_0101:0.06867710388053571702)38:0.01365596921248988897,(ANIC00081_0199:0.01502299488488047750,GDEL00447_0101:0.03573189525946653816)96:0.05277772242410708192)96:0.05566096307631681478,((GDEL00484_0101:0.00000158022797646002,(GDEL00190_0101:0.03800883163204995391,GDEL00535_0101:0.00000158022797646002)75:0.01377342642244157658)86:0.01649244913393241307,(GDEL00657_0101:0.07172160332233960822,(JRAS07624_0489:0.00811646140437032905,GDEL00469_0101:0.01612203461897952772)96:0.03847871673671579562)77:0.02357491829852594034)65:0.03399448314182712538)35:0.00808298983132771029,GDEL00476_0101:0.06506906669004934585)17:0.01464005447363153460)14:0.00810020907963557996)6:0.01531687063150071262)8:0.01086526578466355183)24:0.01191415271908185906)26:0.01632924377535777821)99:0.09213573169225038051)65:0.04514453309334662962)26:0.03255262250545080949,(((GDEL00546_0101:0.03182431254548200722,(((GDEL00588_0101:0.01168592003272349820,GDEL00583_0101:0.00937822894249456737)49:0.00477983530042439507,((GDEL00542_0101:0.01951683841729970684,GDEL00549_0101:0.08303566018111274705)9:0.00512256112210654046,(((GDEL00271_0101:0.00000158022797646002,(USNM00132_2189:0.00800854554400340368,GDEL00539_0101:0.01555459472600051289)57:0.00763475216181083976)57:0.00759271828485000039,((GDEL00544_0101:0.00778137835364115134,GDEL00251_0101:0.00000158022797646002)76:0.00758172031020590883,(GDEL00538_0101:0.02582392930244061663,CHAL00005_0101:0.02833955990454150101)44:0.00257987573912315778)3:0.00000158022797646002)40:0.02486911679474041251,GDEL00602_0101:0.03617216681581272852)24:0.00469356014265426367)1:0.00000158022797646002)15:0.01217863474467445126,GDEL00513_0101:0.04999490139324801186)65:0.05313719525908174729)93:0.10773783326967535656,GDEL01734_0101:0.16574404538236739426)53:0.10825191128140297658,((GDEL00463_0101:0.03352433696841878447,CHAL00071_0101:0.05830114480251438053)48:0.01555078942276053554,(GDEL00633_0101:0.03939774919552882504,(GDEL00501_0101:0.16082707395013740026,(GDEL00470_0101:0.02554679441280947524,CHAL00073_0101:0.01464067695501146751)48:0.00000158022797646002)64:0.01054077807327576631)51:0.00000158022797646002)100:0.20222711425884307146)10:0.01755049157510725835)3:0.01215689770296738727,((GDEL00677_0101:0.12003643101868730070,JRAS06424_0199:0.02333400754077952569)39:0.00969721654178452679,BRAN00020_0101:0.03509548393960633395)34:0.00966648568724719041)2:0.00000158022797646002)91:0.04885075842436831933)58:0.00624752178734811446,GDEL00489_0101:0.03048631875301926336)56:0.02680679675879649518,JRAS05401_0301:0.06203501487353302313)49:0.01110947779138775002,(USNM00132_2180:0.16196363990963796864,JRAS05708_0101:0.00474314996394206104)83:0.02645107680835187200,JRAS05401_0102:0.05458889496955633691);
TREE raxml_uce-1328_BP100 = ((((((JRAS07552_0689:0.46998294081129821098,((USNM00132_2190:0.04403559050526862501,((GDEL00427_0101:0.04221591241346383389,(CHAL00049_0101:0.00000156573103157974,GDEL00534_0101:0.00306540618956851205)100:0.05566130808598654389)82:0.04124959110350851638,GDEL00342_0101:0.08684602688862023967)34:0.01113886775263384955)37:0.02677779776249060439,GDEL00530_0101:0.06137976561029322847)98:0.11707753879204664538)44:0.09534652437748138143,((((((((GDEL00501_0101:0.07691365574284202145,(GDEL00470_0101:0.02782711896022407524,CHAL00073_0101:0.02297697103035217445)56:0.00255458089983829793)91:0.03715505152738356881,(CHAL00071_0101:0.07356531953389448819,(GDEL00463_0101:0.05118164955821152828,GDEL00550_0101:0.08016610912085453400)20:0.00000156573103157974)47:0.02676550177065236541)37:0.02197754793871891862,GDEL00628_0101:0.05058540542063778150)80:0.09693750671916562256,GDEL00633_0101:0.24737931564896745162)99:0.13965933675055147711,(GDEL00513_0101:0.06813888138837469188,(GDEL00468_0101:0.05291332512817238654,(((GDEL00539_0101:0.01031955992467022479,(GDEL00271_0101:0.01052618324481031757,(USNM00132_2189:0.02012920933141560190,GDEL00674_0101:0.02623653714691573727)94:0.03531605526007764589)63:0.00564657131975002807)76:0.01280609253625318057,(GDEL00251_0101:0.00717478298113874251,GDEL00544_0101:0.02389451715793278891)57:0.00212209465492508177)88:0.01493488534503870438,((((GDEL00588_0101:0.08214824877649956614,((GDEL00542_0101:0.09644797804913489425,GDEL00602_0101:0.14638888588259760248)65:0.01136449586895535435,GDEL00546_0101:0.10482871055104114877)29:0.00268247184573334975)31:0.01186484143755936992,GDEL00583_0101:0.05933825947704072373)15:0.00731513474645828412,GDEL00601_0101:0.06209045692350444873)37:0.02063730846142230319,(GDEL00538_0101:0.02297390202181532476,CHAL00005_0101:0.04163856099783738024)98:0.02218563758276735284)15:0.00080777041767366277)24:0.01454378208752376243)18:0.00826450652686050447)100:0.25049175435531645384)30:0.04228207848548521525,((((GDEL01140_0101:0.03262348698656618307,USNM00133_9653:0.14692671858514774752)100:0.37998998320620847036,GDEL01734_0101:0.48431547439499245122)27:0.12301965783549188849,((ANIC00081_0199:0.23836545336135545048,((ANIC00082_0199:0.14017020082959480431,(GDEL00505_0101:0.13203191817631873550,((GDEL00435_0101:0.10296151145262485982,(GDEL00665_0101:0.04575484372826610358,(GDEL00343_0101:0.04556100008158437548,(((GDEL00503_0101:0.00559693695100264670,JRAS06220_0101:0.00688077930829018251)98:0.01022498483504885071,(GDEL00670_0101:0.00684544455032443360,(GDEL00568_0101:0.00000156573103157974,GDEL00405_0101:0.00000156573103157974)95:0.01068369000503750776)46:0.00000156573103157974)64:0.00000156573103157974,GDEL00417_0101:0.00999185307216324085)100:0.03108181638016494289)83:0.01101352187560576679)71:0.01105817170245112710)82:0.03711766646666507519,(((GDEL00456_0101:0.01091439219943803572,GDEL00460_0101:0.03336552255418450547)100:0.06928760136443846973,(GDEL00457_0101:0.10523922817789824191,(GDEL00276_0101:0.06079499262955796041,((GDEL00522_0101:0.01576518574775995565,CHAL00042_0101:0.01849176229132752300)68:0.00000156573103157974,GDEL00455_0101:0.01391733611001592236)100:0.03640595511471974438)67:0.01891948459293064586)23:0.01107485562164324706)14:0.01099159929868235262,(GDEL00473_0101:0.06338271297477691968,GDEL00678_0101:0.02898184946202835705)83:0.02483523135399670623)4:0.00350585678499341436)20:0.00442504609639332407)47:0.01587598191360505007)85:0.03674184502353042281,GDEL00424_0101:0.20877146136889493389)98:0.06643161704292835368)99:0.06109327090167157581,(((((((((GDEL00656_0101:0.02015623300358892686,CHAL00030_0101:0.00000156573103157974)32:0.04729094631860843861,GDEL00312_0101:0.02029027808166866675)12:0.00585694238288390380,(GDEL00476_0101:0.01641183774634981732,(GDEL00423_0101:0.02299658521872812236,GDEL00496_0101:0.00817370842487860280)97:0.01340051751619696779)24:0.00000156573103157974)27:0.00386638096699918818,CHAL00023_0101:0.02039160794036968746)61:0.01391803556870749824,(GDEL00305_0101:0.08921479795972346583,((GDEL00498_0101:0.04700735885449097706,GDEL00266_0101:0.03256006961443668607)64:0.01132969084664118241,GDEL00652_0101:0.02378322532515202148)33:0.00000156573103157974)42:0.01168482057023989551)40:0.00686384177407801770,((GDEL00487_0101:0.04760093128197288859,((GDEL00481_0101:0.02573884212494147172,GDEL00482_0101:0.00864457983916284110)90:0.02108764454982191630,((GDEL00326_0101:0.04222004122199251447,(GDEL00446_0101:0.03558523214958791980,GDEL00433_0101:0.05450349026727695223)21:0.00790253577270765180)34:0.01761921837461570550,CHAL00010_0101:0.13695778228761762429)13:0.00676657787344651061)24:0.00493398236788850780)44:0.01556550492399088985,CHAL00039_0101:0.04461557862299681682)51:0.03059860950775730032)33:0.02214342549056236634,((ANIC00086_0101:0.11819878544884694638,GDEL00307_0101:0.11574540309804309812)50:0.03712471082942828821,((GDEL00642_0101:0.04302205333743423787,((JRAS06363_0101:0.04761692633837788513,GDEL00637_0101:0.18135405781814478710)51:0.02461864570691174245,(GDEL00391_0101:0.01395690655591299602,(JRAS06480_1501:0.00632604671918155642,JRAS07795_0189:0.00762347312131471909)56:0.00907277704569941015)39:0.00718183339508286864)63:0.01060843034121293493)86:0.02681800301176594237,(GDEL00535_0101:0.13418370313846494923,(CHAL00021_0101:0.02525895870916232064,GDEL00484_0101:0.03766824463597191752)69:0.01224107917283590030)58:0.01599215235468484306)24:0.00740033218799678299)6:0.00411687584342517593)16:0.01861881638779846332,(GDEL00262_0101:0.00000156573103157974,GDEL00581_0101:0.00186808656465568801)100:0.16052369195759499942)43:0.02006052359534924237,(GDEL00657_0101:0.13114959103076179181,(GDEL00469_0101:0.14213932819769661831,JRAS07624_0489:0.08106096695270698094)99:0.10678651104925702964)64:0.03909554896547659530)41:0.01270810803766484788)53:0.05020999277117927512)17:0.11462842654013917498,(CHAL00086_0101:0.07114352970032469803,GDEL00333_0101:0.08802440132946635909)100:0.23583836517820633283)14:0.09146980742434504541)2:0.01897018191115025509,((JRAS07896_0189:0.36671858889197833653,JRAS07624_1401:0.24742929043541836420)65:0.10931042961054505958,GDEL00658_0101:0.22617557047912226209)24:0.04415404803888139246)6:0.03788833200961430614,GDEL00677_0101:0.30126997091754004199)9:0.06107052020523344449)46:0.03212012356623822340,(((GDEL00523_0101:0.06864210801753660440,(USNM00132_2192:0.06932164608564118924,GDEL00448_0101:0.03701926648031319406)100:0.07119293504229651237)70:0.02761934980278481916,(CHAL00001_0101:0.06483107671129141603,GDEL00570_0101:0.04746529047782715310)89:0.02768622884299791823)96:0.11422763074778792547,(((BRAN00020_0101:0.03738106963058730053,(CHAL00035_0101:0.03061041156720313225,GDEL00453_0101:0.02513306158470188928)81:0.00284943795720116536)96:0.01383813734143368029,JRAS06424_0199:0.03845727335325568180)94:0.00874641035063635809,USNM00132_2177:0.02556555059770349025)98:0.11366759741493932812)44:0.04558971800283954240)90:0.03120238530577286104,(JRAS03075_0101:0.02264055927632192822,(GDEL00236_0101:0.03663062821230281263,GDEL00580_0101:0.01836430616681044084)97:0.02060877751282417028)98:0.07959262326412699928)94:0.03183084586285078038,(GDEL00437_0101:0.04160583412963722583,(JRAS05401_0301:0.03262421835708699536,GDEL00489_0101:0.05862671057651579198)20:0.00000156573103157974)38:0.00484783505954902109)100:0.02790822823093394578,(USNM00132_2180:0.00223233542007591958,JRAS05708_0101:0.00246233175542528819)100:0.01710340402762374271,JRAS05401_0102:0.04308883537120965224);
TREE raxml_uce-1329_BP100 = ((GDEL00667_0101:0.12329755620486015921,(((GDEL00276_0101:0.07215772413407921249,(CHAL00042_0101:0.00401444162204380849,GDEL00455_0101:0.00974553896730717857)57:0.00599003378221905827)51:0.00594422382924228009,GDEL00522_0101:0.00976097716696087796)71:0.02232888844559969416,((GDEL00678_0101:0.05722882845360393461,(GDEL00505_0101:0.13822453745095794608,GDEL00473_0101:0.03578228544945132733)42:0.00692669188019690105)49:0.00895747984909335722,(((((GDEL00447_0101:0.09316735298591909131,ANIC00081_0199:0.01343470003727938004)100:0.12690327063222989201,(((GDEL00333_0101:0.41732255951019636697,(((GDEL00658_0101:0.18377003989584000943,(GDEL01734_0101:0.38582364425436649347,(JRAS07624_1401:0.42507911803464637490,JRAS07896_0189:0.34602324533806733120)85:0.14526003340887946869)36:0.03656911393407745459)60:0.08315249314870958031,((CHAL00071_0101:0.17700059758310024427,(GDEL00463_0101:0.00278536491107903147,((GDEL00261_0101:0.03718461090076263797,(GDEL00633_0101:0.03389571502271725850,GDEL00550_0101:0.02675931965332332269)89:0.00467241288430623059)93:0.02912268085390314065,(GDEL00501_0101:0.04313345216846808938,(GDEL00470_0101:0.02409805151521804412,CHAL00073_0101:0.00825226624194013748)89:0.00566433029836697476)100:0.03414598189294033859)88:0.03626107967090656803)97:0.10754978649158908333)100:0.30743849733341216401,((GDEL00677_0101:0.26303969262709375743,((GDEL00342_0101:0.08067289580092866508,((GDEL00534_0101:0.00000159363087415444,CHAL00049_0101:0.00417773888143239264)79:0.02077190756360930424,(GDEL00427_0101:0.08822482394753186630,GDEL00530_0101:0.04943521838309297006)47:0.01906545950139268072)47:0.00000159363087415444)99:0.18052698002073189198,(GDEL01140_0101:0.23794295821474464869,JRAS07552_0689:0.42573398258709410635)69:0.12176392680795944390)51:0.05454764917525550122)17:0.03378373398779083159,(((JRAS06424_0199:0.06295142754422337894,(BRAN00020_0101:0.04460621060725091652,(GDEL00453_0101:0.03650393728607246452,CHAL00035_0101:0.06469763902987080151)36:0.00575750705570518204)89:0.03648364918999961320)100:0.21097105837744759005,(GDEL00546_0101:0.07552865761304179693,((GDEL00542_0101:0.14016185194526670221,(GDEL00588_0101:0.08158337317721632564,(GDEL00602_0101:0.09379589342805318142,GDEL00583_0101:0.03068064945826027776)31:0.00845820806294063192)24:0.00988066085916638158)36:0.00972641483623130389,(((GDEL00544_0101:0.01446945626175796112,((GDEL00271_0101:0.00000159363087415444,GDEL00674_0101:0.00000159363087415444)65:0.03214761570093289250,GDEL00251_0101:0.02110211906634936949)31:0.00000159363087415444)60:0.01115952737371278362,GDEL00513_0101:0.05389092997506782223)56:0.01303633481687806184,((GDEL00468_0101:0.04938075798137492312,GDEL00549_0101:0.07006959832774894981)37:0.00871131366555308664,CHAL00005_0101:0.07551020641337538586)38:0.01172478738049404293)51:0.00671520818804431825)85:0.06636043737675458021)100:0.23112603650386012721)20:0.03171837021426318626,(((((GDEL00236_0101:0.05547322636905304555,GDEL00580_0101:0.02853267930130503130)96:0.02298729917498259015,GDEL00672_0101:0.08626533566275750020)57:0.01669810005459416297,((GDEL00437_0101:0.01781919493503706861,(GDEL00489_0101:0.01750786992865950575,JRAS05401_0301:0.02672378242304095097)34:0.00302284732412501714)59:0.03659201903125901961,(JRAS05708_0101:0.03017506041264808939,JRAS05401_0102:0.03513311651186120516)98:0.02794189446914105424)51:0.01528630258984178987)64:0.05462583260014779868,ANIC00013_0189:0.61724804303804081673)63:0.09778211732408922940,((GDEL00448_0101:0.10657236392941017711,(GDEL00570_0101:0.06171005119420320401,CHAL00001_0101:0.04273695918157953411)54:0.03701382292105761390)13:0.01320486381301330669,GDEL00523_0101:0.05221323859900558334)97:0.13520871361836989122)55:0.04025567332827178352)20:0.01768086445573546772)62:0.29806398639593656430)37:0.01341564591612640772)45:0.04903726019884002696,GDEL01727_0101:0.83304751430249412980)80:0.04817891546312761536)66:0.06945841868350803583,((GDEL00657_0101:0.25060534588583466276,(JRAS07624_0489:0.16917741925511384227,GDEL00469_0101:0.09429248376545920629)99:0.11594092198235546320)94:0.05333296928962288214,(((((ANIC00084_0101:0.06381783638895729971,(GDEL00535_0101:0.16663499233219522533,GDEL00190_0101:0.08790485917397405924)100:0.07774671690253036338)94:0.07091613624822287743,GDEL00484_0101:0.10361016154574284598)32:0.00775986319027605325,CHAL00021_0101:0.03939395454796467549)43:0.00851598910523780096,((GDEL00262_0101:0.01095820439559743766,GDEL00581_0101:0.00000159363087415444)100:0.07702315938158101061,GDEL00467_0101:0.07934635810214035745)100:0.11462658458580703147)34:0.01431530015582963868,((GDEL00487_0101:0.07923734225553112631,(((GDEL00312_0101:0.02375304820709879181,((CHAL00030_0101:0.02776690765580846695,(GDEL00496_0101:0.01856846857355504837,GDEL00423_0101:0.03324699723326016154)100:0.05877768552934514723)55:0.01132401295253621445,(CHAL00023_0101:0.04785772132679679686,GDEL00476_0101:0.05608377450193301195)47:0.01113620166334707007)24:0.00875678979266023005)74:0.02719488969570572900,((GDEL00266_0101:0.03382933784195717164,GDEL00498_0101:0.07556810105170481962)88:0.03202253742230794231,GDEL00652_0101:0.07330310095655769020)80:0.03147500101127580219)8:0.00284683812522766718,(((GDEL00305_0101:0.33591570358363748161,CHAL00039_0101:0.03975957733931834159)31:0.02847983153090507397,(GDEL00519_0101:0.10092027851235689517,((GDEL00481_0101:0.38095717058394645838,GDEL00482_0101:0.06876281876590158160)58:0.05195058569406137833,CHAL00010_0101:0.11717571764548868896)26:0.01909501077087936982)11:0.00531017606173024050)10:0.01108907614479007382,(GDEL00433_0101:0.06264144536929358575,GDEL00446_0101:0.05539645129438222626)61:0.02266484584213000406)1:0.00077538586912389467)23:0.02115810418616164562)9:0.01223118477084805464,((GDEL00642_0101:0.09771545882946637562,(JRAS07892_0101:0.09371383782740788648,((GDEL00637_0101:0.19048707990148699976,GDEL00436_0101:0.25443685203250049343)47:0.07039867633582988504,((JRAS06480_1501:0.01019869276754318058,JRAS07795_0189:0.00544487401684606766)100:0.04550291643196705677,JRAS06363_0101:0.06710132593995013495)62:0.01129104858360705128)28:0.02027576730367745134)2:0.00000159363087415444)4:0.01048818140690413979,((ANIC00086_0101:0.08354868706342770401,GDEL00307_0101:0.12801051441502292461)61:0.04319234364185441793,GDEL00268_0101:0.07607774956137888789)8:0.00000159363087415444)1:0.01269313091383928241)5:0.00588668179614192013)17:0.03728710932279795387)15:0.01657662730635769271)96:0.11047859818223434991,GDEL00424_0101:0.25428274311032955657)40:0.02548790784616315058)36:0.02397969121681254451,ANIC00082_0199:0.17537614686084804227)37:0.02621954101043306659,(((JRAS06220_0101:0.01022740068389551941,(GDEL00541_0101:0.00784166448409358285,GDEL00503_0101:0.00428471929214773069)99:0.00858200682138154404)99:0.03031233163416151982,((GDEL00568_0101:0.00957951241189622903,GDEL00417_0101:0.00383457190568090023)23:0.00000159363087415444,GDEL00670_0101:0.00699846626345293054)73:0.00197644886758243082)80:0.00682773566547317627,((GDEL00435_0101:0.07324300976733856550,GDEL00665_0101:0.03681862036912270791)84:0.01594235497070267335,GDEL00343_0101:0.04299839638422370963)67:0.00500478149924310761)91:0.04465140801561515854)40:0.01180188795301100567,GDEL00457_0101:0.07826587961482694977)18:0.00803187615303789688)26:0.01433539092108061970)7:0.00000159363087415444)88:0.10007120326558857637,(GDEL00460_0101:0.00000159363087415444,(GDEL00456_0101:0.01090200314930275111,GDEL00445_0101:0.02036759445932105964)49:0.00670998100761649105)32:0.00000159363087415444,JRAS07801_0101:0.01114890619913648691);
TREE raxml_uce-132_BP100 = ((JRAS05401_0301:0.03486263894670930952,GDEL00489_0101:0.06188198180537524129)50:0.00684672090251647360,(((GDEL00580_0101:0.11454472444267499442,GDEL00236_0101:0.07185638964765059256)87:0.06038303496586464036,(((USNM00132_2177:0.01069770589244549777,(((GDEL00453_0101:0.05308330673284211709,CHAL00035_0101:0.11341532030938969444)53:0.01199037146734463141,BRAN00020_0101:0.09370217976003912541)97:0.04488048714833813707,JRAS06424_0199:0.05196938099347887113)59:0.02551828589258612473)99:0.25082448395385881224,(((GDEL00677_0101:0.28966279909342651511,(((GDEL00657_0101:0.30158959903202309238,((GDEL00469_0101:0.09709837695783248013,JRAS07624_0489:0.12985220736631206129)86:0.03459638076986126798,USNM00132_2202:0.10523429424045052660)100:0.17058689709619045960)23:0.01748236574052941181,(((((CHAL00021_0101:0.05806766954268842429,((GDEL00268_0101:0.02874482522529363260,USNM00132_2194:0.04662136249105180291)95:0.04096587250866930152,(GDEL00436_0101:0.06424219630229689726,GDEL00459_0101:0.03348645278074342813)84:0.05106913150683282249)68:0.06600567017195044239)26:0.02096921808884254571,ANIC00084_0101:0.03838471923226711296)13:0.01563559665439964719,((((((GDEL00446_0101:0.06527855084298271604,(GDEL00487_0101:0.04516060226369762037,(GDEL00326_0101:0.02560682980550374119,(GDEL00519_0101:0.15692418539958197243,GDEL00433_0101:0.03892763197103715767)13:0.00000154015723425054)17:0.01475492931131183565)9:0.00381222284730688274)13:0.00852254554756127700,(((GDEL00266_0101:0.02467911027523772560,GDEL00498_0101:0.03907198543555032849)88:0.01762644520015198626,GDEL00652_0101:0.04483027336474540436)42:0.00448040347554547712,CHAL00010_0101:0.06899787551764760551)32:0.00731351946979356439)18:0.01846890150163362637,(((GDEL00482_0101:0.03155128927113672738,GDEL00481_0101:0.02826301075850179423)97:0.11011777965571695193,CHAL00023_0101:0.01618189521444445347)43:0.02732931887878195867,(GDEL00476_0101:0.07947828729975743578,(GDEL00496_0101:0.01314084598995629398,GDEL00423_0101:0.07918778320923564040)99:0.04498703897331652463)38:0.01422859400923841972)21:0.03289115517020182317)9:0.01009695882259711852,GDEL00312_0101:0.08560153305687666359)32:0.03117861430489390559,((JRAS06363_0101:0.10923683485674387517,(GDEL00391_0101:0.04868708843303005962,(JRAS06480_1501:0.01488401633139413427,JRAS07795_0189:0.01002190545058348481)100:0.05224423002225190432)88:0.03405376788534545535)25:0.01101733489104806708,(GDEL00642_0101:0.06484338229674892207,(USNM00132_2193:0.14270328888800931644,(GDEL00467_0101:0.09686186948608890845,(GDEL00262_0101:0.00000154015723425054,GDEL00581_0101:0.00000154015723425054)100:0.04243662626555421563)96:0.04250416715752231706)100:0.12599596498009202339)13:0.00744779245273233768)7:0.01691302265836329075)1:0.00455203132779554223,(ANIC00086_0101:0.04496991621103489656,GDEL00307_0101:0.15223835767139787256)99:0.13471848864912530641)1:0.00542653503177705984)33:0.03448194802716967461,((GDEL00190_0101:0.01025473974434711749,GDEL00535_0101:0.04794946513815152855)99:0.14548889864294800578,GDEL00484_0101:0.09781331509896833143)35:0.00409043059189578492)49:0.05245680984073187308,((((GDEL00505_0101:0.16643238912646104999,ANIC00082_0199:0.09389493751273277067)21:0.00522300358379041308,GDEL00424_0101:0.10937975621071126253)20:0.02276842652832984648,((GDEL00457_0101:0.08955342336195996900,((GDEL00343_0101:0.02639456737209534484,(GDEL00665_0101:0.09337314584420790264,GDEL00435_0101:0.04590660187090973149)19:0.00436841415000421493)14:0.00788908638759859386,(((JRAS06220_0101:0.01012104288252256568,(GDEL00541_0101:0.00707282902623646969,GDEL00503_0101:0.00525597071763207659)56:0.00176094028704213671)83:0.00730534791807705905,(GDEL00568_0101:0.00317915438248394470,GDEL00405_0101:0.00000154015723425054)90:0.00523890932828880752)58:0.00280441423029018392,(GDEL00417_0101:0.01252238631098289562,GDEL00670_0101:0.00729648471567963600)56:0.00305738515063404227)71:0.05966274549005693567)28:0.01514876224196842758)34:0.01421212971765853546,(((JRAS07801_0101:0.01721648859341744220,GDEL00445_0101:0.01235500437660708856)27:0.00002834881082043534,(GDEL00460_0101:0.00659753107976536381,GDEL00456_0101:0.01278993750960564189)71:0.00559796920458238961)51:0.04741345701590163331,((USNM00132_2195:0.05746640927576864011,(GDEL00473_0101:0.07306252575863528276,GDEL00678_0101:0.02712245549749814702)99:0.05327480245959345662)67:0.03026785263475356702,(GDEL00276_0101:0.07049954898342321308,((GDEL00455_0101:0.01210370708125542080,CHAL00042_0101:0.00513762634664703764)87:0.01161110569475728646,GDEL00522_0101:0.02143292804318475131)77:0.00148925750725141092)76:0.03859199281554589328)19:0.00404227082690352194)18:0.02476211602550289909)12:0.01236766299424372877)72:0.06781131604706383542,(GDEL00447_0101:0.44723415149335205010,GDEL00567_0101:0.10760731112636370832)27:0.03997392180663739830)74:0.11052317539815315062)83:0.09475573608069240428)32:0.05201612409399256759,(CHAL00086_0101:0.16421941658690381027,GDEL00333_0101:0.13855606610305273851)100:0.38975290713892679628)27:0.02449087543936710049)16:0.03620631246736492198,((GDEL00546_0101:0.17107068393960209174,(GDEL00583_0101:0.20271606840678987882,((((CHAL00005_0101:0.02926359953120655222,((((USNM00132_2189:0.04148591712168002432,GDEL00539_0101:0.05399614969658485253)96:0.05351212674107271028,GDEL00271_0101:0.01184793026416208241)71:0.04211875147826903143,GDEL00251_0101:0.08431468653953487491)25:0.01437400052774079513,(GDEL00468_0101:0.17455112286009633049,(GDEL00549_0101:0.52949138113018590079,GDEL00513_0101:0.15396277291219062633)24:0.03997990664938076699)17:0.03142286685868327795)19:0.01349026692041118379)35:0.03467677450560740365,GDEL00542_0101:0.09023086125841449368)15:0.01298640645776854945,GDEL00602_0101:0.14662861275032820774)21:0.02299550694334364168,GDEL00588_0101:0.17131743777633648418)26:0.00894603813279483580)53:0.05138498133470994350)100:0.56700651332436524665,(GDEL00658_0101:0.32405911589724900601,(CHAL00071_0101:0.07534892189339882640,(((GDEL00550_0101:0.01285206437780738419,(GDEL00261_0101:0.35327346181808905179,GDEL00633_0101:0.04285259196280882810)64:0.02212117430736433923)85:0.05123342583976878833,GDEL00463_0101:0.10587148362143254665)50:0.01850739111689336108,((USNM00132_2191:0.02042645492582432706,CHAL00073_0101:0.01853270075788714805)92:0.03384293583290230722,(GDEL00470_0101:0.03877704669196812420,GDEL00501_0101:0.05077109595902812994)57:0.02158839527143373294)90:0.07463320729932615416)44:0.01843748331054908748)99:0.36263717176172627354)61:0.05553057815596507824)48:0.11914435403951473269)16:0.04695584587299326401,((GDEL00427_0101:0.06928450585578233012,((GDEL00342_0101:0.14205090325429223230,(CHAL00049_0101:0.00000154015723425054,GDEL00534_0101:0.00000154015723425054)100:0.09391806515382893072)35:0.01595839892957914494,USNM00132_2190:0.06043411138291692603)12:0.00359605324289201302)100:0.52587865029564262453,((GDEL01727_0101:0.53935505833680552623,GDEL01734_0101:0.26342348087057759765)58:0.16414708023790042235,(JRAS07552_0689:0.37185632082989722447,(JRAS07896_0189:0.46195009410532611449,JRAS07624_1401:0.55595526355141366981)70:0.16402745436266713552)42:0.09971657686603013770)47:0.02545741183241169783)27:0.05332523117181137834)8:0.03702820098752693939)14:0.03287215487699655242,((GDEL00448_0101:0.16050801603580963639,(CHAL00001_0101:0.10585764482314090340,(GDEL00570_0101:0.06258248019261636319,GDEL00523_0101:0.22245429950558631704)29:0.01449672354026425476)72:0.04366956602437824936)99:0.16150183440869345097,USNM00133_9653:0.55132109269016849051)27:0.02417827487736147821)98:0.11752264884420531021)96:0.05678960066392873401,(JRAS05401_0102:0.04874806858660674092,(USNM00132_2180:0.00000154015723425054,JRAS05708_0101:0.00000154015723425054)100:0.03960440208563475312)59:0.01908442818192922566)95:0.03087138837650321710,GDEL00437_0101:0.05128487684959304183);
TREE raxml_uce-1330_BP100 = (USNM00132_2180:0.03266334244882424659,((JRAS05401_0301:0.06470485857812535713,(GDEL00437_0101:0.05116642377029022304,GDEL00489_0101:0.06382462256850025828)40:0.00812888471193721866)89:0.01992318146901677148,(JRAS05401_0102:0.21982869436299204424,((GDEL00580_0101:0.03214276215012001198,(GDEL00236_0101:0.03783170852436577164,((JRAS03075_0101:0.02053474783159796313,GDEL00671_0101:0.15257843352909061796)89:0.06663274072266851811,GDEL00672_0101:0.03329071634431925164)66:0.02394942204957695511)54:0.00943817123547279271)98:0.10126804916423449987,((((JRAS08216_0189:0.26276920206504938982,ANIC00013_0189:0.06149314940741122670)100:0.37048252601215947433,(GDEL00427_0101:0.01674591056464336258,((USNM00132_2190:0.07518611776117001266,(CHAL00049_0101:0.01825977717514576729,GDEL00534_0101:0.00585224263517314901)97:0.04824312769515443772)53:0.03334132304099112626,(GDEL00342_0101:0.06125204931959494364,GDEL00530_0101:0.04989549737095583248)34:0.01313735288942234625)21:0.01471034218177642676)97:0.16481027906112677428)38:0.08121184535230853430,(((GDEL00501_0101:0.05054909318041735794,(GDEL00470_0101:0.03405519851669099735,(USNM00132_2191:0.03227311513946642951,CHAL00073_0101:0.00000146502481200615)90:0.02245335575132419506)80:0.01006781098928601764)88:0.02567852471059454272,(CHAL00071_0101:0.07374182664450294744,GDEL00463_0101:0.05940010591595277362)46:0.00677553012924946973)80:0.06226765176179994282,(GDEL00261_0101:0.09991715627603461880,((GDEL00550_0101:0.07755312523612882536,GDEL00633_0101:0.06717048906465046543)37:0.01559698984919454141,GDEL00628_0101:0.19481437531215398118)26:0.00636375909997646035)24:0.00276765308998563626)87:0.10595134539392003781)5:0.01092210891111213347,(((((JRAS07624_0489:0.08700462182018207924,(GDEL00469_0101:0.08609293420808916686,USNM00132_2202:0.13921896899603017350)63:0.01427561550175377066)100:0.24254847466568446590,((GDEL00567_0101:0.19597329157561016455,((ANIC00082_0199:0.14647947326970661708,((GDEL00522_0101:0.05972230418321407275,(CHAL00042_0101:0.06246248410860778810,GDEL00455_0101:0.01511098605675468068)91:0.02660605570855744534)88:0.05216246773459102398,(GDEL00424_0101:0.08605546239804887088,((GDEL00473_0101:0.03992319520776993480,(GDEL00678_0101:0.03485006118217362503,USNM00132_2195:0.04015161468957937491)88:0.01244532080774738043)89:0.02397289076298890487,(GDEL00445_0101:0.03147945166285039120,(GDEL00456_0101:0.00000146502481200615,(GDEL00460_0101:0.01000646546964708943,GDEL00667_0101:0.11639987213539730593)30:0.00000374441319399611)36:0.00594891521331545811)70:0.05714499299798361798)41:0.00856780416000506133)36:0.01202783803622094021)39:0.00906530271178778227)36:0.00672213150654631802,(((GDEL00568_0101:0.01631843511078515108,(GDEL00405_0101:0.00930401893370618772,(GDEL00670_0101:0.01247850755652689728,((GDEL00541_0101:0.00207758756374200500,GDEL00503_0101:0.01250144136332102807)100:0.08189113547061169229,JRAS06220_0101:0.01356013747386108220)52:0.01467120749315980500)53:0.01529466518586710885)36:0.00671212290951812233)97:0.03514013340859643147,(GDEL00435_0101:0.10241402960158316193,GDEL00665_0101:0.05851954196139582537)66:0.01095433139973468056)95:0.05465516642000313452,GDEL00457_0101:0.10612442944965819192)54:0.01305467987549150527)72:0.04077910514388944502)61:0.03232875834523173814,(((((((GDEL00638_0101:0.04226532097939553201,(USNM00132_2194:0.00000146502481200615,GDEL00268_0101:0.01866469981543285306)100:0.02564614285766832896)36:0.01924312627977719375,((CHAL00039_0101:0.10251427650950897807,GDEL00642_0101:0.03607705771745831763)23:0.01423729095076259506,((((GDEL00637_0101:0.05634473668870754182,JRAS06363_0101:0.07206455782329140858)80:0.05514776528668730027,GDEL00459_0101:0.16039341690782432659)70:0.03225961828390085107,(JRAS07795_0189:0.03393093343436569959,GDEL00391_0101:0.07965895835776794220)63:0.01494958632393318144)46:0.00520083927463581459,JRAS07892_0101:0.06510014439844367951)48:0.01905374408366833014)20:0.01634442628110803833)23:0.02096737039080023152,(ANIC00084_0101:0.12625766510720207170,(CHAL00021_0101:0.06688036005929673400,GDEL00484_0101:0.10009889074751067428)74:0.02563719905853367037)86:0.06827257032746635035)14:0.01459145769555214057,(((GDEL00519_0101:0.10545173041311721451,(GDEL00305_0101:0.15188009229063953454,((GDEL00433_0101:0.15390537567045273204,GDEL00446_0101:0.06525682396075450920)58:0.02106100295973365941,GDEL00266_0101:0.07331744496658804122)35:0.03696556631901720680)22:0.00409955495426295603)14:0.00468451054742420343,((((GDEL00482_0101:0.08275463304155394884,GDEL00481_0101:0.08226423866657270323)99:0.15197952652988414024,GDEL00498_0101:0.09885690060803481449)23:0.02577964231881657228,GDEL00652_0101:0.20378093017427587053)11:0.01416617223901718917,((CHAL00023_0101:0.04641519474068777490,GDEL00312_0101:0.05739389402742707535)100:0.05604908439433418238,(GDEL00476_0101:0.06094270303504890213,(CHAL00030_0101:0.10796872332687948437,(GDEL00423_0101:0.06399785479980289737,GDEL00496_0101:0.06103952435879193145)100:0.11211980633410427444)62:0.10723750494993138094)23:0.01392937557301912946)37:0.03761730899631744035)0:0.00262250967008071864)18:0.03255371268511234040,(CHAL00010_0101:0.16360075512543803544,(GDEL00653_0101:0.12294919440500190477,(GDEL00307_0101:0.08971480139571266776,ANIC00086_0101:0.05943451061843156580)65:0.01744089476467993935)69:0.02068525228897865470)19:0.01515645091748149195)4:0.00000146502481200615)24:0.01991097422602685837,(GDEL00190_0101:0.09703672841888291711,GDEL00535_0101:0.03188807032816376452)97:0.08700276024442327172)39:0.01452402325535446549,(GDEL00467_0101:0.08859923413482109766,(USNM00132_2193:0.09974145215341370663,(GDEL00262_0101:0.00000146502481200615,GDEL00581_0101:0.00000146502481200615)100:0.10352272055496254677)79:0.01801092522432415008)100:0.09977183025603082733)57:0.02194096130248220089,(GDEL00657_0101:0.19449844460551130032,(GDEL00333_0101:0.07001497330435503541,CHAL00086_0101:0.05472111244920275369)100:0.20139942410520714211)41:0.03773006929502391998)17:0.00551943342275327490)5:0.01378154694207309183)52:0.04746136945870032403,(((GDEL00523_0101:0.15816879465208072419,((USNM00132_2192:0.11443525788510451602,GDEL00448_0101:0.09076510845302475372)98:0.06230224944901356643,(CHAL00001_0101:0.05927988233720986322,GDEL00570_0101:0.08032237314344582713)82:0.04572225818413290510)89:0.03393138623719386959)100:0.15396331651654046602,(GDEL00656_0101:0.64038012510076969264,GDEL01734_0101:0.32528835496394226112)27:0.00000146502481200615)29:0.00852455878308922693,(GDEL01140_0101:0.17711615809049563453,USNM00133_9653:0.17194479167049703250)79:0.12569919724820236007)38:0.04819856037599562493)16:0.01339233449512041915,(GDEL00549_0101:0.06315281799936416085,((((GDEL00602_0101:0.11164379789432193890,GDEL00583_0101:0.05467004069029726687)41:0.01571949053293117751,((((GDEL00546_0101:0.22446224888909802053,GDEL00542_0101:0.09858346915404743449)27:0.03424555554917920602,GDEL00601_0101:0.03112129083073135113)22:0.01397085954165828287,(CHAL00005_0101:0.02993316643836246155,GDEL00538_0101:0.03790045186579490966)56:0.02083439975705671590)9:0.00000146502481200615,((GDEL00271_0101:0.00330444193781192098,((USNM00132_2189:0.05349810455308614404,GDEL00539_0101:0.02917523035676205731)87:0.02593522927743958234,GDEL00674_0101:0.06567177428438922271)51:0.00281434936925758399)85:0.01891298842438665292,(GDEL00251_0101:0.03120287961075138283,GDEL00544_0101:0.01612584282346605016)73:0.01359635443007453301)90:0.03476865016739096037)18:0.00476718791607601017)35:0.00533646457830493255,GDEL00468_0101:0.04935392550279065621)55:0.01604203032148586450,GDEL00513_0101:0.04470020827934506613)39:0.01589443614913573291)93:0.08420987301911517231)8:0.01640916734371677260,((JRAS07624_1401:0.21763468497140653346,JRAS07552_0689:0.30184490479816517006)28:0.05396377593139208007,(GDEL00677_0101:0.27046252402170695150,(CHAL00035_0101:0.07209523030203489335,(BRAN00020_0101:0.22811839799679919927,USNM00132_2177:0.11724621408031872527)63:0.02475612815755874954)100:0.10416831771655722660)39:0.02135023232193255724)3:0.00616711802888750271)35:0.04390351776599938499)67:0.10158301839818181800)30:0.01095032253906596392)69:0.01322684145250170064)100:0.07961387868446545557,JRAS05708_0101:0.00000146502481200615);
TREE raxml_uce-1331_BP100 = ((((GDEL00530_0101:0.01678338769929084776,USNM00132_2190:0.03361378967365544201)78:0.01261610299146503737,((GDEL00534_0101:0.00441737844350035495,CHAL00049_0101:0.00000155296959599159)100:0.04381278456512951308,GDEL00342_0101:0.01899669723014725184)30:0.00256284782449835722)100:0.10443103207587792203,(JRAS07624_1401:0.21375267200130604328,JRAS07896_0189:0.23958032161135309202)100:0.15643545503889044745)33:0.01396174450229368744,(((((((USNM00132_2193:0.34635428409349494627,(GDEL00581_0101:0.00000155296959599159,GDEL00262_0101:0.00000155296959599159)100:0.01272211528725356727)93:0.02739061854669055593,GDEL00467_0101:0.05110693087468792806)99:0.07737879613246685662,(((JRAS06363_0101:0.04572227007264831333,((JRAS07795_0189:0.00339881741551508604,JRAS06480_1501:0.00563016314400800570)98:0.01578519627248266277,GDEL00391_0101:0.00874049045402765928)64:0.01660807043371996528)38:0.00841174395199551124,(GDEL00638_0101:0.08323923546891015546,((USNM00132_2194:0.05931109518793334368,GDEL00268_0101:0.01802503984843258772)85:0.03391019654461441962,GDEL00436_0101:0.07785107031570390190)24:0.00490933189464516726)16:0.00547788145420145724)16:0.01068530314026890256,(GDEL00642_0101:0.02753776124006898640,(((GDEL00305_0101:0.14398577364124315325,(((CHAL00030_0101:0.07276821544472149295,(GDEL00423_0101:0.03680124198739707225,GDEL00496_0101:0.01919157661719353772)97:0.01192291511234302992)45:0.01301554711875884014,GDEL00476_0101:0.05422264204312984143)31:0.00469035311274482343,(CHAL00023_0101:0.04450765563187257523,GDEL00312_0101:0.05058404718284685575)65:0.01944341881995215182)53:0.03035515295482143355)9:0.00174993494517803640,(((GDEL00652_0101:0.06284751310337756414,(GDEL00433_0101:0.06539177390508014998,(GDEL00326_0101:0.08312643576579127613,GDEL00446_0101:0.04264913702459640493)53:0.01716381781714625479)58:0.02947642208644774345)10:0.00659992636476168688,(((GDEL00482_0101:0.08190223081007753925,(GDEL00266_0101:0.03860202740767126189,GDEL00498_0101:0.06418222194547612558)94:0.02915353634493247567)23:0.00480037724697067979,(CHAL00010_0101:0.13299791924915027597,(ANIC00084_0101:0.04860860365111488446,GDEL00535_0101:0.13336376990416146104)98:0.10317635434908785375)26:0.03925499621679001683)3:0.01612979581896569620,GDEL00487_0101:0.09700828207605592668)0:0.00796602027624398329)1:0.01770069138310016027,GDEL00519_0101:0.06128961750975468054)2:0.00778460358678321768)18:0.03273227933944668211,((GDEL00484_0101:0.21336882194606415775,CHAL00021_0101:0.05351624554578907067)47:0.03916488495517310431,(GDEL00653_0101:0.12080818770683145191,GDEL00307_0101:0.08845495222600845142)43:0.01734499856464923051)23:0.01611946249667369283)10:0.01493174709300182888)1:0.00000155296959599159)4:0.00892420692613547090)15:0.03095290622985917561,(GDEL00567_0101:0.09633031055645965846,((GDEL00457_0101:0.04281715933968529425,((GDEL00473_0101:0.02347914990280137656,((ANIC00082_0199:0.05679232115527320379,((GDEL00445_0101:0.00447804390690203363,(GDEL00456_0101:0.01839958474074580852,GDEL00460_0101:0.00449413067909113385)58:0.00440552988158390574)64:0.00964016393293721380,JRAS07801_0101:0.02044223592404235956)27:0.00000155296959599159)12:0.00420704644620075591,(((CHAL00042_0101:0.00715718707481472188,GDEL00455_0101:0.00857805144196033265)74:0.00285085519522031627,GDEL00276_0101:0.04073039244211430071)34:0.00524881066616480953,GDEL00678_0101:0.01736406921950328294)19:0.00295839088498818601)19:0.00568031504468747769)10:0.00283904616271446995,((GDEL00505_0101:0.07374388105166627960,GDEL00424_0101:0.07094055932311064960)34:0.00927694321504835516,((GDEL00435_0101:0.02533936374049843704,(GDEL00667_0101:0.23054520051328722396,GDEL00665_0101:0.00246420284713625738)38:0.00252827098114216144)29:0.00433059565818067274,(((JRAS06220_0101:0.00000155296959599159,(GDEL00541_0101:0.00000155296959599159,GDEL00503_0101:0.00571842601697920058)91:0.00641181532049477088)81:0.00429895191653024197,(GDEL00568_0101:0.00895104335059539701,(GDEL00417_0101:0.00319723768701113105,GDEL00670_0101:0.01302709705573857138)70:0.00318077475123524018)49:0.00000155296959599159)90:0.01959474023386211308,GDEL00343_0101:0.02653913906841857615)28:0.00000155296959599159)34:0.01445842776378678668)12:0.00430724071616598973)17:0.00976697589308880669)26:0.01324685671736472448,(ANIC00081_0199:0.59959430725943752005,GDEL00447_0101:0.07376946764786483646)43:0.04944391031138445358)25:0.00948211499818372994)51:0.03176059426801778468)30:0.04017375006954539141,((JRAS07624_0489:0.14886173519926707010,GDEL00469_0101:0.10450301282825315285)95:0.09772628362816113134,GDEL00657_0101:0.37191446472993894279)42:0.08477071722721278568)55:0.05396804601060550821,((((USNM00132_2192:0.20646697063487806645,(CHAL00001_0101:0.11643553150555145670,GDEL00523_0101:0.10912191874181555173)87:0.04529516685306027302)100:0.28998107407013840042,(((GDEL00470_0101:0.02968262852016954889,((USNM00132_2191:0.00000155296959599159,CHAL00073_0101:0.00000155296959599159)98:0.00947738856665618357,GDEL00501_0101:0.04594684853422410092)39:0.00528733175131496872)100:0.04829080682163062327,(((GDEL00633_0101:0.03872628896236925827,GDEL00550_0101:0.01663612424206840565)100:0.06034315902140836158,GDEL00261_0101:0.05239259813258442811)39:0.01186035338576035998,GDEL00463_0101:0.05151133076614611284)38:0.00265785433024946435)46:0.01637493752994591267,CHAL00071_0101:0.06218138394166339983)100:0.22352058555617085323)21:0.03112650410013574620,((GDEL01140_0101:0.08891167249447015641,USNM00133_9653:0.05811033852847798803)100:0.27343966562460186864,JRAS07552_0689:0.30465353485446317050)80:0.08091858240575788841)9:0.03567966577358453600,(GDEL00658_0101:0.40972292687226313790,(CHAL00086_0101:0.23453507126358727475,(GDEL00468_0101:0.03458918466368871708,(((GDEL00251_0101:0.01657756582703600115,(GDEL00544_0101:0.01241720414837435907,(GDEL00271_0101:0.00972554945800586414,GDEL00539_0101:0.00890974001214528931)100:0.01961843397383147489)49:0.00316538863734969417)95:0.01524816539068785289,((GDEL00542_0101:0.03663845935319848257,(GDEL00602_0101:0.08050109151141039698,GDEL00588_0101:0.02651654344558131149)46:0.00512429064774106574)43:0.00539542374973877182,(GDEL00546_0101:0.06879702846008950434,GDEL00583_0101:0.01925920033868799494)32:0.00281025026018715115)74:0.02115135900757956697)41:0.00826237429154037979,(GDEL00513_0101:0.03665095204616888175,(GDEL00601_0101:0.06948456372854563967,GDEL00549_0101:0.00000155296959599159)81:0.02751987595884052701)49:0.00434191873823481199)19:0.00596332628411318059)98:0.08600395627906581852)20:0.02031172481158682527)8:0.00324132693370885079)16:0.03391061946092943646)24:0.01199969953347114135,(GDEL00677_0101:0.14751422047635656676,((USNM00132_2177:0.01385191798019063877,(CHAL00035_0101:0.04862314755767383617,JRAS06424_0199:0.03919693335087940517)60:0.01005117014763141393)100:0.09662223020112477301,((GDEL00236_0101:0.09026613825502122213,(JRAS05401_0301:0.04397761788296611352,(GDEL00437_0101:0.06260366121244095861,GDEL00489_0101:0.04059772460262446592)64:0.00749770690414738438)98:0.02941556208413483378)58:0.00624542787908989160,(USNM00132_2180:0.04362860386013427128,JRAS05401_0102:0.07608824382691160848)100:0.03936156523592834050)100:0.07605312754536802666)82:0.04794026288539434549)38:0.02541827226436960477)38:0.02999251769666023623,GDEL01734_0101:0.25087358705895401734);
TREE raxml_uce-1334_BP100 = (USNM00132_2180:0.00000175554133457954,(((GDEL00437_0101:0.03001417191851746269,(GDEL00489_0101:0.05623204037572476777,JRAS05401_0301:0.02413722248448548977)68:0.00105808934697982845)86:0.00930150357893076533,(((((GDEL00534_0101:0.00000175554133457954,CHAL00049_0101:0.00000175554133457954)98:0.01124546684125261702,(USNM00132_2190:0.02930339347289784638,GDEL00427_0101:0.01246706693698874414)77:0.00517443539319353482)92:0.07570881691863311225,((((JRAS07624_1401:0.14127676059914753837,JRAS07896_0189:0.39234528279403990680)99:0.11939231058654925510,(GDEL00333_0101:0.04186198421559472055,CHAL00086_0101:0.07551211577571227684)99:0.10785557680276350312)33:0.01541986603589069575,(((GDEL00305_0101:0.13676530566102229614,GDEL00658_0101:0.19648662558601606709)49:0.17658633863277009568,((JRAS07552_0689:0.29163025170582135281,(GDEL01727_0101:0.21216932604589250344,GDEL01734_0101:0.14591590179004354511)53:0.04867070773627939217)33:0.02851489082522902854,(((USNM00132_2193:0.03471214922881580428,(GDEL00467_0101:0.03192862420076576779,(GDEL00262_0101:0.00000175554133457954,GDEL00581_0101:0.00000175554133457954)100:0.02127361207628269968)29:0.00413133105771075655)81:0.03220743694399946788,((GDEL00307_0101:0.06476119450905103159,(GDEL00637_0101:0.02645977708107515730,((((GDEL00642_0101:0.06435336998610456660,(GDEL00268_0101:0.01391012844740430361,USNM00132_2194:0.01096260262660975898)96:0.01227901155824772522)37:0.01133976208981551763,((CHAL00050_0101:0.00346908439195922104,CHAL00021_0101:0.00000175554133457954)99:0.00620644084019540861,GDEL00484_0101:0.05081924587083042066)79:0.02644373592970705386)3:0.00285747747749812717,(GDEL00391_0101:0.00482561730763047918,(JRAS07795_0189:0.00906817914815266114,JRAS06480_1501:0.00475845445151303840)74:0.00467285667600138201)90:0.01298486968371211255)9:0.00787404680673377613,(GDEL00436_0101:0.05043320485879366349,JRAS06363_0101:0.01250549445675369457)59:0.01080414002616849646)4:0.00270622568356715864)7:0.00691119514222268954)4:0.01039009981900386632,(((CHAL00039_0101:0.03423776891718458698,(((GDEL00481_0101:0.02691689268707149127,GDEL00482_0101:0.02674074842375809627)95:0.04398795052703240172,((GDEL00266_0101:0.00933551116559446122,GDEL00498_0101:0.01815951264187776193)95:0.02499833210082381962,GDEL00519_0101:0.01701165181934254436)38:0.00606163466923123444)10:0.00238327940736412971,(GDEL00144_0101:0.00290070098096697430,CHAL00010_0101:0.00380233717404950683)98:0.02254456098887434173)13:0.00494138514719150591)8:0.00475138377486769917,(GDEL00476_0101:0.00220111632702943254,(((GDEL00423_0101:0.01511196968852243812,GDEL00496_0101:0.00903769035338556140)100:0.01500802510812390862,(GDEL00312_0101:0.01196394833660077879,CHAL00030_0101:0.03837688461434107801)26:0.00201066684240900446)32:0.00229682781101859211,CHAL00023_0101:0.02392041956834593461)33:0.00230000437954326837)46:0.01181379866668313787)5:0.00366154436398127012,((GDEL00643_0101:0.06283289548330413254,GDEL00487_0101:0.00000175554133457954)65:0.03487485150079494556,(GDEL00446_0101:0.01403551657667112540,(GDEL00433_0101:0.01038474238308272242,GDEL00326_0101:0.01792832542469515941)41:0.00370026993936802906)28:0.00370488532352339882)16:0.00528347663237280652)23:0.00994374086594766726)6:0.00996355694723831918)8:0.00965881367061727225,((((GDEL00653_0101:0.04308581894740395879,(GDEL00535_0101:0.15934257304455501369,ANIC00084_0101:0.04795078839411519300)14:0.00000175554133457954)24:0.01955039047793221546,ANIC00086_0101:0.07163457524170133150)26:0.01529226346304345119,((GDEL00469_0101:0.04749100528924853765,JRAS07624_0489:0.03754859366582389418)100:0.07950300775870323966,GDEL00657_0101:0.09459848157952581438)23:0.00668608429598226313)1:0.00255523796225919564,(GDEL00459_0101:0.06305679091839332118,((GDEL00522_0101:0.01529464549487696487,(GDEL00455_0101:0.03295554794870945992,(((((GDEL00457_0101:0.02106716610358706776,((GDEL00435_0101:0.00251840968349877157,GDEL00665_0101:0.00000175554133457954)96:0.00772964040831955468,((GDEL00568_0101:0.01375830498188805248,(GDEL00417_0101:0.00255720872405899163,((GDEL00541_0101:0.00523998733871055243,GDEL00503_0101:0.00528112965492931984)89:0.00846421565085766527,JRAS06220_0101:0.00513511977151845378)71:0.00489040368632437383)74:0.00262960545383042433)80:0.00826656117115101390,GDEL00343_0101:0.04073521248284856650)69:0.00192053076772603351)75:0.00777925414695807352)45:0.00741865932786973763,(GDEL00667_0101:0.04100880142653716420,ANIC00082_0199:0.02639494229753547999)4:0.00000175554133457954)2:0.00000175554133457954,(GDEL00678_0101:0.01354402005559887136,GDEL00473_0101:0.00351401804305453763)35:0.00656872534810749170)47:0.00326641201092484025,GDEL00505_0101:0.04590619820865539380)28:0.00440344553121849863,(GDEL00424_0101:0.03339835647770134086,((JRAS07801_0101:0.02593986851459394519,GDEL00445_0101:0.18476357407698951185)51:0.01018199041320022591,(GDEL00456_0101:0.01609842473153161313,GDEL00460_0101:0.00230902282957842027)84:0.00531690941631814736)81:0.01666367767727968199)22:0.00226792794076158353)24:0.00827943530655035446)33:0.01234212541523265101)97:0.09060694984543765651,((ANIC00081_0199:0.04509258716523255328,GDEL00447_0101:0.04386797212058936302)92:0.03973934058916539502,GDEL00567_0101:0.11099949487065001452)37:0.00260918866614863465)64:0.01375262297543672352)78:0.04458348541749900668)3:0.00237252038743002895)35:0.06260824523038070744)21:0.02689081438315899658)9:0.00290441417282397141,(USNM00133_9653:0.09212469176244882096,GDEL01140_0101:0.06927803928669157285)99:0.18443775066706558086)14:0.03039062266028866657)27:0.03618514340715680427,(((((GDEL00628_0101:0.00000175554133457954,(GDEL00633_0101:0.01661810534050787991,GDEL00550_0101:0.00000175554133457954)100:0.02039498925809044363)47:0.00388466632141703204,(CHAL00071_0101:0.01090279950824824332,GDEL00463_0101:0.01578704119885286986)38:0.00338409451126350661)45:0.00451754743517258396,GDEL00501_0101:0.01178251271690143945)44:0.00453893353352484950,(CHAL00073_0101:0.00717483510230456072,GDEL00470_0101:0.01198721189342762637)72:0.00000175554133457954)100:0.16649001073579935972,(((((USNM00132_2189:0.00343274455045796800,(GDEL00539_0101:0.01187320036102775152,GDEL00271_0101:0.00377279436375812420)69:0.01052251203610533176)89:0.02056058723930442866,(GDEL00468_0101:0.02253819704228767623,GDEL00251_0101:0.00342742340916088592)10:0.00000175554133457954)25:0.01533240276419622211,(((GDEL00588_0101:0.01360179931903713994,GDEL00546_0101:0.08566157154656123263)54:0.00684510025623594979,GDEL00544_0101:0.08461766633018849570)11:0.00000175554133457954,((GDEL00549_0101:0.05649930569791412199,GDEL00602_0101:0.01438976257364163805)35:0.02056628783874030544,(GDEL00538_0101:0.04426252909204097391,CHAL00005_0101:0.03356260294121628240)55:0.02051220353269667118)19:0.00469088297229546067)36:0.01431724917544946463)32:0.01341509824248538277,(GDEL00542_0101:0.04957741380877405540,GDEL00601_0101:0.05119999152113275526)57:0.07454801341202406395)84:0.05606154341245544320,GDEL00677_0101:0.12246974288238514361)66:0.05099038799587787135)29:0.04657726065997225273)27:0.02529883325320103973)40:0.02164399839416065313,((JRAS06424_0199:0.03214494606438150770,((GDEL00453_0101:0.01958910125053106577,CHAL00035_0101:0.02624113683401041106)58:0.00402387592115563929,USNM00132_2177:0.01329018263821291762)33:0.00000175554133457954)77:0.04788125164268384332,(USNM00132_2192:0.05191475172474515482,(GDEL00523_0101:0.30421206562075686630,(GDEL00448_0101:0.07852491826379574824,(GDEL00570_0101:0.02920468473085417044,CHAL00001_0101:0.03107920150089222081)52:0.00140668781928292882)40:0.01915056360834066496)30:0.01114768694919201705)86:0.04965905889301373832)25:0.00057190397262850889)77:0.02652950347351059127,((GDEL00672_0101:0.16856322586356631277,JRAS03075_0101:0.01094767529215319446)83:0.01199175441141281037,(GDEL00236_0101:0.01858105883706337100,GDEL00580_0101:0.01768476050944741557)30:0.00000175554133457954)87:0.03306154011208534138)88:0.01169639469545006791)100:0.04929947177986197804,JRAS05401_0102:0.05097267101496309738)100:0.03086091379539898302,JRAS05708_0101:0.00000175554133457954);
TREE raxml_uce-1335_BP100 = (USNM00132_2180:0.00000149217452923704,(((JRAS05401_0301:0.02816935529155311160,GDEL00489_0101:0.01772852101169031941)100:0.02083774710749682416,((((GDEL00580_0101:0.01728971651398466397,GDEL00671_0101:0.36916179988036323945)72:0.00350055583198400320,GDEL00236_0101:0.03399066595823971304)78:0.00712648779764593794,(GDEL00672_0101:0.02239381804980669285,JRAS03075_0101:0.01484209840468083026)98:0.01710964687121615396)100:0.02813389846022692348,(((USNM00132_2192:0.02356113665857493752,GDEL00448_0101:0.02301653793501395179)97:0.02119040863501964189,((GDEL00570_0101:0.04511504585274680318,CHAL00001_0101:0.04005921867657220858)98:0.01751281740773799958,GDEL00523_0101:0.05639498463829319130)91:0.00831074879910831225)100:0.06473246119329903459,(((GDEL00530_0101:0.03320867051237697681,(GDEL00427_0101:0.02963100530858873635,(USNM00132_2190:0.06831390541479291645,(GDEL00534_0101:0.00195291500640497741,CHAL00049_0101:0.00185324062665167752)100:0.04227296473774491692)74:0.01198035852035662582)40:0.00144802991034677039)61:0.00840846178070150073,GDEL00342_0101:0.02453276036525713424)99:0.10436958945139275523,((GDEL00658_0101:0.17072133732053970667,(JRAS06424_0199:0.05260729520923970726,(((CHAL00035_0101:0.04101181576613083246,GDEL00453_0101:0.05077313318598104114)56:0.00603624773498528250,USNM00132_2177:0.04132809249609623731)65:0.00715488600686727851,BRAN00020_0101:0.03441225002841973024)73:0.00757531692431788646)97:0.05495293431718702160)20:0.02503674840191322248,(((GDEL00546_0101:0.01817856792305856672,((((GDEL00513_0101:0.04060021811747641790,(GDEL00468_0101:0.02802510056377678291,GDEL00549_0101:0.03364060950574255388)88:0.00214012778244843105)90:0.00898883196359244289,((GDEL00538_0101:0.01779526846472425511,CHAL00005_0101:0.00863159357758705795)100:0.01419338426992369263,(((USNM00132_2189:0.00337636173096468465,GDEL00539_0101:0.01433086412627373671)88:0.00350604693193547548,(GDEL00271_0101:0.00491277816105711862,GDEL00674_0101:0.00000149217452923704)65:0.00000149217452923704)98:0.01006632850604535084,(GDEL00251_0101:0.01076570732953700121,GDEL00544_0101:0.01044319076837284255)80:0.00000149217452923704)100:0.01172535876872306954)68:0.00170434717822008815)58:0.00551772610964026706,(GDEL00601_0101:0.04220990145648603059,(GDEL00588_0101:0.01870194707443316798,GDEL00542_0101:0.02557348447542840894)73:0.00588884699140127671)35:0.00205505769126761943)40:0.00245747811669162590,GDEL00602_0101:0.03894026471638797893)89:0.01709412956037296635)100:0.09290467355795628546,(JRAS07552_0689:0.30633570329955067679,(GDEL01727_0101:0.28771780288558201910,(JRAS07896_0189:0.16053614624890835683,JRAS07624_1401:0.16027605912236309038)100:0.09188679627476731282)64:0.04392866274406705129)46:0.02625278623020503577)14:0.00646866281182479665,((ANIC00013_0189:0.33450532062474735984,(((CHAL00071_0101:0.04498641763725920451,GDEL00463_0101:0.03528297916345054380)74:0.00859122395456846447,(GDEL00501_0101:0.02943711694926757702,(CHAL00073_0101:0.01643619950330232893,GDEL00470_0101:0.00983820158728502918)86:0.00715010606478593512)100:0.02937911606074792084)52:0.00319757301082861795,(GDEL00628_0101:0.15511233055170070561,(GDEL00261_0101:0.03596663677141679477,(GDEL00633_0101:0.01412174401066819407,GDEL00550_0101:0.01696625775229343783)98:0.01504638032379179008)70:0.01452287229385147357)48:0.00556056217140280667)99:0.10731575229909035007)37:0.03891015560892840258,((GDEL00657_0101:0.14957655248464654663,((((GDEL00268_0101:0.07317719396633118323,((((JRAS07795_0189:0.00986693536594453885,JRAS06480_1501:0.01183766955400274851)99:0.00575140844096152116,GDEL00391_0101:0.01070947565879291040)98:0.03090939664818450477,(GDEL00436_0101:0.03340203248311834905,(GDEL00637_0101:0.00918303688097826115,JRAS06363_0101:0.00795764658400854863)98:0.03030495141019223099)43:0.00402830961767336026)75:0.00812778747981534634,GDEL00642_0101:0.03829992744199699900)42:0.00224826962767185915)70:0.00845152563477760861,(((GDEL00652_0101:0.04690399305209123904,(GDEL00266_0101:0.01626805603278556889,GDEL00498_0101:0.02298024955441193423)94:0.01158838870904195170)44:0.00096116592092087812,((CHAL00010_0101:0.03266794358142331711,(((GDEL00326_0101:0.03835564196029369460,(GDEL00656_0101:0.01135360440658250876,GDEL00433_0101:0.00705735652505826323)81:0.00785737875913432825)67:0.00455536473722126245,GDEL00446_0101:0.02895250334739509976)77:0.00545680615801408080,GDEL00487_0101:0.02328073706027907613)40:0.00148969301076941189)7:0.00086454040743633566,(((GDEL00481_0101:0.01681441850856642273,GDEL00482_0101:0.02646016766294864708)97:0.03830185825500828645,GDEL00305_0101:0.03538992678236662498)43:0.00783927300879423347,(CHAL00039_0101:0.02973020399287504278,((GDEL00476_0101:0.03016561212747607967,(GDEL00312_0101:0.02251369195136789306,CHAL00023_0101:0.02047051888883701098)79:0.00815284745946594919)26:0.00113331344135077358,(CHAL00030_0101:0.03988176012779177243,(GDEL00423_0101:0.00785474513123429405,GDEL00496_0101:0.00486949759090117996)99:0.01780471476629833655)74:0.00717398077256463720)23:0.00000149217452923704)40:0.00503649140747950991)9:0.00000149217452923704)7:0.00000149217452923704)53:0.02184733602675462127,((((JRAS07623_0101:0.02138536199997084081,ANIC00086_0101:0.02025165186404003295)96:0.00888847449279456595,GDEL00307_0101:0.02661971769808810576)99:0.01676747642313166850,GDEL00653_0101:0.05811617632041678888)98:0.02400255001119024068,((CHAL00050_0101:0.00835417558493704859,CHAL00021_0101:0.00660794233099956663)91:0.00707942953257929136,(GDEL00484_0101:0.01344548463398932692,(GDEL00190_0101:0.04438990684570113393,(JRAS07892_0101:0.24514002228927225802,GDEL00535_0101:0.02697928916208069614)23:0.01076287469426462015)22:0.02696004820010456868)16:0.00353958280373044797)25:0.03211299082994698711)8:0.00064945782768242475)63:0.01075269255007195099)75:0.02863606234525550853,((GDEL00262_0101:0.00000149217452923704,GDEL00581_0101:0.00000149217452923704)100:0.06050600737958356651,(USNM00132_2193:0.23607099551745858168,GDEL00467_0101:0.07683235763848934863)48:0.01420882503640930050)91:0.07599897964176854925)77:0.02363344885806927323,((ANIC00081_0199:0.03711166225864743345,GDEL00447_0101:0.05614667033275242553)96:0.09075830027254358501,(GDEL00567_0101:0.14211986605518509008,(((GDEL00424_0101:0.04757036641053325604,((JRAS07801_0101:0.02702979880414886280,(GDEL00445_0101:0.00406028930838538572,(GDEL00456_0101:0.01467563391707843619,GDEL00460_0101:0.01114384108423083740)95:0.01172563335817390640)71:0.00479437804989247748)100:0.04005032173228196407,(GDEL00276_0101:0.03135394475794472946,(CHAL00042_0101:0.00790067746804967892,GDEL00455_0101:0.01236212751503656948)96:0.01345322535513544804)97:0.05027956693316901204)69:0.01048761019738057160)39:0.00581643802155442421,(((GDEL00659_0101:0.01367580070681414205,GDEL00665_0101:0.00000149217452923704)94:0.01839241900723767933,GDEL00435_0101:0.04637109054902779220)77:0.00506447578911582187,(GDEL00343_0101:0.00845448901252105964,((GDEL00568_0101:0.00000149217452923704,GDEL00405_0101:0.00000149217452923704)100:0.00534292227786457678,((JRAS06220_0101:0.00253678863926687717,GDEL00541_0101:0.00000149217452923704)63:0.00000149217452923704,GDEL00503_0101:0.00386775133696302042)98:0.00743461978656474558)100:0.02670622185714565527)49:0.00507885316913082776)100:0.03170684990675862874)11:0.00156237335574648602,((ANIC00082_0199:0.08883612681319537352,((GDEL00473_0101:0.03439769911279890596,GDEL00667_0101:0.04542440698860693987)23:0.00000149217452923704,GDEL00678_0101:0.01942366366727428517)54:0.01222468190979768277)12:0.00192088652922646290,(GDEL00457_0101:0.05386181728045272288,(USNM00132_2195:0.01131330151386152581,GDEL00505_0101:0.08625496688154681013)46:0.01250206698111058952)17:0.00597249007017719522)4:0.00220595299545843070)100:0.09072644392654564960)51:0.01842883269578509536)87:0.05080124251303194671)73:0.01816226921773112998)75:0.02892225854911476685,((CHAL00086_0101:0.04593217672249665789,GDEL00333_0101:0.06102138617683686844)100:0.14359670170208890805,(USNM00132_2202:0.03038744756530395094,(GDEL00469_0101:0.03767333960179052726,JRAS07624_0489:0.06748134600391968163)55:0.00132191291601903532)100:0.18055285107846774650)36:0.00082205216628369133)89:0.05623246261573545263)2:0.00000149217452923704)14:0.01514889336017092268)20:0.00183673148819968584)33:0.00950615573506265188)100:0.04769752381609030506)100:0.02220570229947586849)98:0.01809827968649528260,JRAS05401_0102:0.03268374839013771932)100:0.03050013481149414785,JRAS05708_0101:0.00000149217452923704);
TREE raxml_uce-133_BP100 = (GDEL00456_0101:0.00000204967678185355,(GDEL00460_0101:0.00000204967678185355,(GDEL00445_0101:0.00000204967678185355,((((GDEL00276_0101:0.20138001897802207396,(CHAL00042_0101:0.03958897094003144962,GDEL00455_0101:0.00843306402685690265)100:0.33716748151843528580)99:0.20095490382337938273,USNM00132_2195:0.11405850710697440498)49:0.08165183741792127192,(((GDEL00678_0101:0.14146003952761021516,GDEL00473_0101:0.06090306822020576799)63:0.01888939992794833739,GDEL00505_0101:0.17584393688070043549)52:0.01471449298106326450,((((GDEL00305_0101:0.07622820432593492568,((GDEL00487_0101:0.10530218525308476796,(((CHAL00050_0101:0.01281468765040039495,CHAL00021_0101:0.00000204967678185355)98:0.11068376896528295261,(GDEL00484_0101:0.12183352100222527570,(GDEL00190_0101:0.15890020692266657032,ANIC00084_0101:0.11035021112333935622)77:0.02759886744045383575)55:0.03066325341168348387)33:0.02880920762849076625,((((GDEL00637_0101:0.11183361755385283487,(JRAS06363_0101:0.09212288421734129984,GDEL00459_0101:0.15036860363298473753)45:0.02564119082473353267)34:0.04218381988996086629,(GDEL00391_0101:0.02313139703986263548,(JRAS07795_0189:0.01297872852877925490,JRAS06480_1501:0.02227894023137176605)92:0.01856711323532829472)99:0.06308436432344372014)22:0.00443467512968374888,((JRAS07892_0101:0.14557829927497964451,GDEL00268_0101:0.11549715770493580724)15:0.00000204967678185355,GDEL00642_0101:0.08602502705927847493)13:0.04574484235783893293)34:0.05836843320488238618,((ANIC00086_0101:0.14245596669450233396,(GDEL00307_0101:0.04796670816786129804,GDEL00653_0101:0.01673878593550508914)72:0.00230906116891613179)91:0.06694582565451409617,(((CHAL00010_0101:0.11124845374265346365,(GDEL00519_0101:0.07738091355452177134,(((GDEL00446_0101:0.06636150589423918389,GDEL00433_0101:0.04205428194275787762)86:0.01976287331125716959,(GDEL00652_0101:0.03394873137702387328,GDEL00326_0101:0.00777597254313833891)26:0.00000204967678185355)38:0.01532160640954673483,GDEL00266_0101:0.06167234697988625142)59:0.03444061290256921620)7:0.01105876000449273686)20:0.02710349863975347606,(GDEL00482_0101:0.01653103985663083308,GDEL00481_0101:0.03510383468436634874)93:0.03710165223948465318)5:0.02769181290633513162,((((GDEL00423_0101:0.10301522236345486694,GDEL00476_0101:0.06970803612965033313)47:0.01085946080692854095,CHAL00030_0101:0.09615507667581743578)70:0.02640376872331426025,((CHAL00023_0101:0.04711892514984938884,GDEL00312_0101:0.04408442540338902704)98:0.03527134717605562991,GDEL00496_0101:0.05454218980563540348)70:0.01618178117965022450)76:0.03772698686949853275,CHAL00039_0101:0.08749686419391872194)28:0.01054373323403649983)4:0.01417215468911833115)4:0.00843849806276142714)1:0.01052477298328899011)3:0.02820060266902078838)9:0.00423993338964208724,GDEL00498_0101:0.17097989127510734852)2:0.00000204967678185355)51:0.02669412792432341794,(((GDEL00467_0101:0.09159381394180435287,(GDEL00262_0101:0.00000204967678185355,GDEL00581_0101:0.00278204006152794892)100:0.12027656790759959360)55:0.01724274892340019183,USNM00132_2193:0.35879103761877884082)12:0.01274974676241287172,((((((CHAL00001_0101:0.07684768988594699313,GDEL00570_0101:0.15813921745785605721)75:0.06248352443282429586,GDEL00523_0101:0.15471826185016293587)70:0.05467919857813761247,(GDEL00448_0101:0.22312958067978191923,USNM00132_2192:0.19701003252822349432)62:0.04141412637674212610)100:0.24905104086169704836,(JRAS07552_0689:0.33623127213760239940,(JRAS07896_0189:0.46876877201176930798,GDEL01727_0101:0.54889547843644281855)27:0.07552623124691808243)16:0.02542483455694194774)10:0.04002970914014541970,((JRAS07624_1401:0.22546630796949551634,GDEL01734_0101:0.28309306784651966371)28:0.01540730616160972469,GDEL01140_0101:0.43868021247488264702)13:0.03081478004341480295)2:0.01310410565532811253,(GDEL00658_0101:0.46293125740496726683,((GDEL00469_0101:0.16264675451125534811,(JRAS07624_0489:0.17166348697223005049,USNM00132_2202:0.38598112457016170440)57:0.04777068147719697871)91:0.17954796027849212470,((GDEL00677_0101:0.33964323061691781280,(((((GDEL00601_0101:0.20785289475471288578,GDEL00542_0101:0.08776623955160688106)42:0.01473101244940076132,(GDEL00513_0101:0.11568699436850053697,((GDEL00468_0101:0.02885237153330042631,GDEL00549_0101:0.14500170241458154585)38:0.02405725724075259697,(GDEL00544_0101:0.03865636192844119912,(GDEL00251_0101:0.03271728407287576024,(GDEL00674_0101:0.02711265531007678656,(GDEL00539_0101:0.12550781484615536332,GDEL00271_0101:0.01517921053588048956)21:0.00000204967678185355)36:0.00583571269342667964)25:0.00000204967678185355)63:0.04364500160747662727)44:0.02841439067860107928)40:0.01498051547129445119)43:0.01245209123286509026,GDEL00588_0101:0.14706458888561438347)58:0.03292660594497578280,(GDEL00546_0101:0.31808566034895935370,(GDEL00583_0101:0.06922037893258262131,GDEL00602_0101:0.11738493720388806785)67:0.01376666635065349267)37:0.01771570486756892174)55:0.09152912027113221938,((((GDEL00530_0101:0.05817443000505077844,(GDEL00427_0101:0.05731287152793315687,(GDEL00342_0101:0.05225575519247765977,GDEL00534_0101:0.04979448578284519783)53:0.00862709581619938194)34:0.00753276119440364923)66:0.05365418726475417593,USNM00132_2190:0.21180884943626773764)99:0.17372590208197039030,((((GDEL00672_0101:0.05296248800002091583,JRAS03075_0101:0.01512925467771206872)90:0.04801603247417055020,(GDEL00236_0101:0.05045965994482545097,GDEL00580_0101:0.05255796611801621943)94:0.03431900067808229399)98:0.08567324456911418196,((GDEL00489_0101:0.04701038370606799854,GDEL00437_0101:0.02157645124882037399)75:0.01460539045940041115,(JRAS05401_0301:0.04574225071526791253,(JRAS05708_0101:0.06715081092883511127,JRAS05401_0102:0.03153782635077201357)100:0.08501466483651795580)41:0.01242650020711449227)73:0.06478798310562319807)100:0.12082434927392776691,(ANIC00013_0189:0.41701324281480961487,((GDEL00453_0101:0.04460110881378200054,CHAL00035_0101:0.01144733369047108013)64:0.00373236843258097995,(JRAS06424_0199:0.03428127213922248923,BRAN00020_0101:0.02842821644092972597)57:0.01218437537504853119)100:0.18262697130213353947)22:0.02363985805861405429)25:0.03737082280349544178)27:0.07819499531440686491,(CHAL00086_0101:0.23237607092852252677,GDEL00333_0101:0.26670269882060088085)55:0.07020575801961662088)3:0.02229501585435639949)4:0.01173816354269072333)5:0.00538380759132559353,((CHAL00071_0101:0.17882386120123927586,(GDEL00501_0101:0.05592048340041082255,((GDEL00463_0101:0.03225026321987842226,(GDEL00550_0101:0.01166232971719264634,GDEL00633_0101:0.02075631272251630272)95:0.03735284348934703874)69:0.03091467303531730132,(GDEL00470_0101:0.01242272060342194256,CHAL00073_0101:0.01707971097930818805)85:0.03792457409003774371)62:0.05555449345766521468)98:0.08192079349387888787)100:0.32831615417473875018,GDEL00657_0101:0.27584339774130384182)4:0.00000204967678185355)17:0.01879838273471817409)13:0.01299643895916679018)2:0.00000204967678185355)31:0.03778298571514934062)16:0.03021500850310264094)57:0.02715072203044740368,(GDEL00447_0101:0.12575977007712216271,ANIC00081_0199:0.12474499452171111669)91:0.09638950831642591199)65:0.05105893481979393439,(ANIC00082_0199:0.10753531382310567432,GDEL00567_0101:0.11874865688098425187)72:0.06103184093134386701)35:0.04313384075486322716)14:0.03266605415692129533)29:0.03362541758652450030,(GDEL00457_0101:0.28998289882688227381,(GDEL00665_0101:0.04659075824419334211,((GDEL00343_0101:0.05257974927132983561,(GDEL00405_0101:0.00000204967678185355,GDEL00568_0101:0.00000204967678185355)98:0.07387873910753615936)63:0.09520183942898993723,(((GDEL00541_0101:0.02615603391029075117,GDEL00503_0101:0.09466234888358930621)61:0.00730572013975939669,JRAS06220_0101:0.00327958514767461105)63:0.05581869340395027856,GDEL00670_0101:0.03457826829629043197)55:0.04121714615974756551)34:0.01224213642978113845)41:0.01779395502776507515)62:0.04815796709230305006)100:0.16695413501540096179)60:0.00000204967678185355)68:0.00000204967678185355,JRAS07801_0101:0.00000204967678185355);
TREE raxml_uce-1343_BP100 = (USNM00132_2180:0.00000159954377320099,(((((((((((GDEL00674_0101:0.00468878190336054473,(GDEL00539_0101:0.01503085979530592586,GDEL00271_0101:0.01477390512133003146)79:0.00000159954377320099)97:0.00615850626864624176,GDEL00251_0101:0.01045101837190400007)73:0.00950088465507782295,(GDEL00468_0101:0.02207440818588615739,(GDEL00542_0101:0.02336643104881526087,(GDEL00546_0101:0.02725955186764397048,(CHAL00005_0101:0.00000159954377320099,GDEL00538_0101:0.01344120732762273986)93:0.02044575328259888927)10:0.00000159954377320099)31:0.00531793132826367636)13:0.00335363548433122941)8:0.00277422118317063090,((GDEL00602_0101:0.01894476793020665600,GDEL00588_0101:0.04510094896733483905)16:0.00351711286563114855,GDEL00549_0101:0.05938538133771704280)3:0.00000159954377320099)25:0.00234333941846053429,GDEL00513_0101:0.04131902091063441307)89:0.04897857514611420743,((JRAS07624_1401:0.08313925903949372087,(GDEL00427_0101:0.02441127466357322084,(GDEL00530_0101:0.02267199328307956466,((USNM00132_2190:0.03064796264667344824,GDEL00534_0101:0.02025453213760453411)33:0.00654612167260619059,GDEL00342_0101:0.02470884270773732183)35:0.00000159954377320099)65:0.02055942675486497132)88:0.04451978406448912212)37:0.01022891933046133836,((((GDEL00463_0101:0.04255077469293658959,(GDEL00501_0101:0.31102433461915923729,(GDEL00470_0101:0.00495186843595467243,(USNM00132_2191:0.00000159954377320099,CHAL00073_0101:0.00254733099227811037)45:0.00002580448439563056)93:0.01121035426165423697)72:0.00788453278908626126)40:0.00000159954377320099,GDEL00550_0101:0.01655887263670650228)42:0.02373637608745386013,(GDEL00628_0101:0.07737956093533696067,CHAL00071_0101:0.09410012175651545629)44:0.05253041999412292468)90:0.11362563740296595383,(GDEL00448_0101:0.05215100503927844883,(GDEL00570_0101:0.02059447585783606358,(CHAL00001_0101:0.01249544298533299819,GDEL00523_0101:0.02899289035954964733)64:0.01283316852121675102)99:0.03742286862837749389)98:0.03244179660048951419)16:0.01109569210408794908)13:0.00295191764414459842)8:0.00929658135944840328,(GDEL00677_0101:0.09766271988465187459,(((GDEL00333_0101:0.03251589160627434832,CHAL00086_0101:0.05829870657403087714)98:0.17873387874305909917,(((GDEL01140_0101:0.04561718398211836445,USNM00133_9653:0.07168073671286213921)100:0.16060239200634834900,JRAS07896_0189:0.34403950199015687073)10:0.04732316635039605923,((((GDEL00467_0101:0.03865553716316658117,(GDEL00262_0101:0.00000159954377320099,GDEL00581_0101:0.00000159954377320099)100:0.01322763483154782392)96:0.02531330971488788412,(((GDEL00642_0101:0.07139849583710915215,(GDEL00459_0101:0.17088348326109942255,GDEL00637_0101:0.02268028853244066084)52:0.01972767183261625243)50:0.01418284437989441281,((JRAS07795_0189:0.01077072791408815490,JRAS06480_1501:0.00346732370944192016)90:0.00687015706780042326,GDEL00391_0101:0.01882745430789492871)71:0.00660665471765521997)31:0.00276602820455241040,(((ANIC00084_0101:0.01650522589026417672,(GDEL00535_0101:0.06492322590222765477,GDEL00190_0101:0.00000159954377320099)68:0.00811599638597058741)50:0.00247192352866731739,((CHAL00050_0101:0.00000159954377320099,CHAL00021_0101:0.00000159954377320099)94:0.01453214139132531259,GDEL00484_0101:0.01331248724240736980)12:0.00000159954377320099)57:0.02130784412223985999,((CHAL00039_0101:0.01641381611019452139,(GDEL00476_0101:0.03287277612660775145,((GDEL00482_0101:0.02817394939546314855,(CHAL00010_0101:0.05460264653586798661,(GDEL00498_0101:0.01848896616786246602,GDEL00266_0101:0.00526211069122902667)51:0.01030984562876729148)27:0.00291941725876232851)1:0.00169594008766380737,GDEL00652_0101:0.00352125347044922668)5:0.00253583365060485767)3:0.00000159954377320099)34:0.00595704417706853506,(((GDEL00433_0101:0.02056271541107694209,GDEL00446_0101:0.01777706432485001015)38:0.00683585108639974629,(ANIC00086_0101:0.03526768060663573734,(((GDEL00496_0101:0.06871332164154866917,GDEL00423_0101:0.00000159954377320099)85:0.14039081969460076582,CHAL00030_0101:0.02858827938701030691)40:0.22800516864480332990,GDEL00653_0101:0.00624153345572798796)15:0.00000159954377320099)12:0.04552044895548485598)2:0.00017650122392326984,(((GDEL00481_0101:0.01525281844028467809,((GDEL00305_0101:0.06642668569924385646,GDEL00307_0101:0.02438288881721086682)44:0.01558790398686111904,GDEL00487_0101:0.05213600248553107441)1:0.00000159954377320099)2:0.00486317913315940584,GDEL00326_0101:0.01930625371107482988)0:0.00890727057116380908,GDEL00519_0101:0.01504394972031675506)0:0.00000159954377320099)24:0.02058866905950109891)11:0.00197807072653523363)29:0.01822939003613517281)25:0.01026415313487999241)42:0.04005721088662259760,((GDEL00670_0101:0.03472374376955503217,GDEL00435_0101:0.07852935551951836790)94:0.13565625014630897094,((((GDEL00457_0101:0.01630096513704891101,((GDEL00667_0101:0.13428475052854740857,(JRAS06220_0101:0.00000159954377320099,(GDEL00503_0101:0.00732510381776146739,(GDEL00343_0101:0.08054978666505377416,GDEL00541_0101:0.02156671217288300829)36:0.00000159954377320099)31:0.02786303579670570615)57:0.23545189709193953265)58:0.27689532268062078124,GDEL00424_0101:0.04791532472343239951)12:0.00145178313814168830)13:0.02932607537274710754,(GDEL00276_0101:0.02750583636629948259,(GDEL00665_0101:0.04522073106050118058,(GDEL00405_0101:0.00000159954377320099,GDEL00568_0101:0.00000159954377320099)99:0.04938856995855559623)13:0.01639162348900701643)8:0.00765864025645466000)36:0.00790092930490402488,(GDEL00522_0101:0.01661911106223468507,(GDEL00455_0101:0.01235032527394150023,CHAL00042_0101:0.01259612921594620814)42:0.00000159954377320099)40:0.00269546546064215525)15:0.00474818967201616135,((GDEL00460_0101:0.00500217910612382830,(GDEL00456_0101:0.00000159954377320099,GDEL00445_0101:0.00000159954377320099)31:0.00000159954377320099)64:0.00708430151205805946,(((GDEL00678_0101:0.05400516486912687597,USNM00132_2195:0.10657463101714156894)83:0.04627132546706395205,GDEL00473_0101:0.00998646178211361028)27:0.00511438899863732657,JRAS07801_0101:0.00000159954377320099)17:0.00444088675919259487)2:0.00000159954377320099)46:0.01963881200214578210)85:0.05483330185146679386)21:0.01363849633186721769,((USNM00132_2202:0.15644006068999569137,GDEL00469_0101:0.28659134650556522539)17:0.08542262951705863194,GDEL00657_0101:0.16049350880596532920)5:0.01709216232521920675)16:0.01190741815344147601)0:0.00882570973244915791)11:0.03399869895095311567,(GDEL01734_0101:0.10979549246356787306,((GDEL00658_0101:0.41870390911104687914,JRAS07552_0689:0.10665438084012104913)22:0.09059983523795486771,GDEL01727_0101:0.09141056072338445138)9:0.01518946139334945329)15:0.02605626455044046663)12:0.01166131231885357035)19:0.02489458134852503071)38:0.01368036983635970670,ANIC00013_0189:0.47636700362472311765)11:0.00000159954377320099,(USNM00132_2177:0.07414836717650662157,(GDEL00453_0101:0.01504189651037204402,((CHAL00035_0101:0.01807980785325176767,JRAS06424_0199:0.03257527308738547567)51:0.01179035681258782178,BRAN00020_0101:0.02971643134387272692)48:0.00661284487742544360)87:0.02178356718047302215)92:0.08975243977909663773)24:0.01130690826543028285,((JRAS03075_0101:0.00983979344166282383,(GDEL00236_0101:0.01135883589632018416,GDEL00580_0101:0.00468126962221662724)68:0.00357870062488655372)69:0.01331418600711105869,(GDEL00437_0101:0.01194240525860883022,(GDEL00489_0101:0.00471070387833285101,JRAS05401_0301:0.00514573157382268703)56:0.00000159954377320099)42:0.00411829681439776236)29:0.00267191810118044435)62:0.01445489512095096511,JRAS05401_0102:0.01417025151871694616)95:0.02334099673360917962,JRAS05708_0101:0.00479613058988282576);
TREE raxml_uce-1347_BP100 = (GDEL00456_0101:0.00219978855639497636,(GDEL00445_0101:0.01041019309818397298,((ANIC00082_0199:0.05599544552162759314,(GDEL00505_0101:0.06762026646226092230,((GDEL00447_0101:0.04807099019833918629,ANIC00081_0199:0.05234062387289099838)92:0.05266360373378731197,(((GDEL00262_0101:0.00184333716248432679,GDEL00581_0101:0.00290949107594324361)100:0.09237854757545727047,((GDEL00642_0101:0.02108212210059037806,(GDEL00268_0101:0.06062624752872547429,(((GDEL00436_0101:0.00567988652983834452,GDEL00459_0101:0.02650840720010894103)97:0.03058975601801631680,JRAS06363_0101:0.04185195749043844893)59:0.01091776160659305508,((JRAS07795_0189:0.01037400768509538253,JRAS06480_1501:0.00918653725283584237)69:0.00485964751298920226,(GDEL00637_0101:0.12720646839694071950,GDEL00391_0101:0.00648761801371241283)35:0.00260109359287223401)50:0.01866900749088344288)65:0.00315614639378320643)37:0.00263140176527592706)89:0.01641784038135822230,(((CHAL00050_0101:0.00566193777252980545,CHAL00021_0101:0.00669375411418315393)96:0.01875132715499218394,(((GDEL00535_0101:0.04001602017182580989,GDEL00190_0101:0.02441989976581978444)97:0.02224639481236514657,ANIC00084_0101:0.01146624722971242502)91:0.01680557160527182403,GDEL00484_0101:0.02609189294870973772)55:0.00649439351867331632)98:0.03215135326617094697,((GDEL00653_0101:0.02814028177227165944,GDEL00307_0101:0.11604431980051040096)77:0.05058409097428369361,((GDEL00519_0101:0.03370610224321359677,((GDEL00312_0101:0.03108262864153387914,(GDEL00476_0101:0.00230331238330645739,(GDEL00423_0101:0.02528351262051463377,GDEL00496_0101:0.01557356765604644630)99:0.02584333142439391648)89:0.00492160545117810173)82:0.00769566177361826441,(GDEL00482_0101:0.02002670489964139891,GDEL00481_0101:0.02491399865961048746)100:0.09250342852755781553)50:0.00459660375268287902)44:0.00395008892550302929,((((GDEL00446_0101:0.03389986046649952345,GDEL00433_0101:0.04722597966550354937)51:0.00607652624011784191,GDEL00326_0101:0.01852210131690796777)54:0.00386472725652389684,(GDEL00266_0101:0.03105646557971289759,GDEL00498_0101:0.02054502379429232195)86:0.02144838430666381329)35:0.00552694073309009746,(GDEL00652_0101:0.07070072021894549530,((CHAL00010_0101:0.00432335968828927684,GDEL00144_0101:0.00000140069183821709)100:0.05769783264725223543,GDEL00487_0101:0.03209719680005273384)39:0.00472486275975531056)13:0.00000140069183821709)24:0.00466893449520408392)80:0.02794001164913109334)81:0.02315510626672350955)80:0.01445410532914209907)52:0.01032738038775975371)79:0.03618635397800926828,((GDEL00657_0101:0.24533112029263365317,(JRAS07624_0489:0.09769743462117179422,(GDEL00469_0101:0.05027617321904895298,USNM00132_2202:0.01316611187328352306)52:0.00347295670526268259)98:0.15963088566739791485)69:0.04565807914081763952,(((((((JRAS03075_0101:0.03894566341379282481,(GDEL00580_0101:0.02813864025483698086,GDEL00236_0101:0.02837715480653893452)83:0.00910475703106859019)100:0.04902940053578779683,((GDEL00489_0101:0.04151145297716444388,(JRAS05401_0301:0.16374165783763691695,GDEL00437_0101:0.03032092810594299789)68:0.01383943179715264697)81:0.03399041297460782957,(JRAS05708_0101:0.03181331513987974841,JRAS05401_0102:0.04443599390397921095)86:0.02180213268139964342)58:0.01364273028023751770)54:0.03683394059812728633,ANIC00013_0189:0.37246524577422490676)19:0.04689267294151017867,((JRAS06424_0199:0.05997469144362467530,(GDEL00453_0101:0.05582777266307773628,(BRAN00020_0101:0.06902351172646051247,CHAL00035_0101:0.04334917444040173318)36:0.01321039459485385918)62:0.01443345966905807722)98:0.10010943230178595553,(((GDEL00342_0101:0.03122080787421753142,(GDEL00534_0101:0.00000140069183821709,CHAL00049_0101:0.00000140069183821709)100:0.05926437970603404271)62:0.01893391535403801673,GDEL00427_0101:0.03391863073292731429)99:0.21936037171208908059,(GDEL00448_0101:0.16784220862226365001,(GDEL00523_0101:0.05717018413013097433,(CHAL00001_0101:0.07286475145828286148,GDEL00570_0101:0.10278030497131634968)99:0.07292972828195619373)45:0.00000140069183821709)100:0.14704878253049150083)23:0.05493332702652740929)10:0.01870091448880455143)6:0.02186899395693209930,(((GDEL01734_0101:0.08830444085999643311,GDEL01727_0101:0.26095142814799981990)95:0.13875239925781115979,((GDEL00463_0101:0.02398369932358665468,CHAL00071_0101:0.03146533492893342776)58:0.01371265657217137987,(GDEL00633_0101:0.02732097801009094121,(CHAL00073_0101:0.01662756418498437250,(GDEL00501_0101:0.02833355910398031516,GDEL00470_0101:0.02719494065702066088)56:0.00843308192886426528)83:0.03717634665275428713)52:0.00912018426607073482)97:0.24469510590140763906)29:0.03854396298730769499,(((((GDEL00583_0101:0.09201612123430517876,((GDEL00468_0101:0.07638656078344385758,GDEL00251_0101:0.06658044836093882091)17:0.00774650767334679816,GDEL00539_0101:0.08167674571356092761)18:0.00203703152306602573)22:0.02737982313363329992,(GDEL00602_0101:0.08261588244042381013,(GDEL00588_0101:0.04646372552486705693,GDEL00542_0101:0.07687935592874367563)47:0.01123395545014429196)39:0.01022035369649631695)20:0.02878765703211570715,GDEL00546_0101:0.08027352138635469869)28:0.01406641159042898610,GDEL00549_0101:0.09241322868597101614)100:0.14939432485423387309,(USNM00133_9653:0.03800370539129702824,GDEL01140_0101:0.06858322183957804574)100:0.34221693491758015115)40:0.05524373816953780103)1:0.01064518352399855712)4:0.03834435765087783332,((JRAS07624_1401:0.14315265909995270044,JRAS07896_0189:0.24617011822028220247)100:0.25350210697020431061,JRAS07552_0689:0.43381003565715303694)12:0.04288235845175775163)90:0.08940856899949964354,(GDEL00677_0101:0.14178686741480844846,(CHAL00086_0101:0.05695611702776828128,GDEL00333_0101:0.01044288000072583419)96:0.16283893149973566183)53:0.04824727042332627863)93:0.11259339218841675490)66:0.03543026539175836431)97:0.06808765561976092007)98:0.06240018788820062695)58:0.01232593377358847178)41:0.00619754263439995737,((GDEL00424_0101:0.09293214904929306130,(CHAL00042_0101:0.00624865788502678744,(GDEL00522_0101:0.03080414388427795205,GDEL00455_0101:0.00000140069183821709)69:0.00420474430121181662)93:0.02459762862613664239)42:0.00738593483928039109,(((USNM00132_2195:0.00231834079544416790,USNM00132_2191:0.20431289293912921479)69:0.02020922849862775289,(GDEL00473_0101:0.01348498547057193353,GDEL00678_0101:0.02544771756867397761)40:0.00521471967993961116)49:0.00528522562009732088,(GDEL00343_0101:0.02953406259429262881,(((GDEL00417_0101:0.00000140069183821709,((GDEL00503_0101:0.00737424962316495913,GDEL00541_0101:0.00608030592199402045)83:0.00201407160125430208,JRAS06220_0101:0.00613761601920405180)100:0.01640506256047757558)56:0.00207412456971579288,((GDEL00670_0101:0.01086079786788816254,GDEL00405_0101:0.00185797881680743108)17:0.00000140069183821709,GDEL00568_0101:0.00000140069183821709)56:0.00008902460612892036)100:0.02801323523181317027,(GDEL00665_0101:0.01578024998353771621,GDEL00435_0101:0.04298324421348651697)80:0.00623985256093899550)61:0.00496900438522070772)99:0.02966777497282049175)38:0.00412786701344025533)28:0.00577340949470415109)99:0.03585347273266069335)95:0.00319170299235345357,GDEL00460_0101:0.00219819187178933945);
TREE raxml_uce-1349_BP100 = (USNM00132_2180:0.00257478056698973081,((JRAS05401_0301:0.00640001226659890621,((((((((GDEL00546_0101:0.04480718017373405693,((GDEL00542_0101:0.01606654720889003421,GDEL00588_0101:0.02156687213977289547)70:0.01145286789648351615,((((CHAL00005_0101:0.01399176347511950358,(GDEL00549_0101:0.08949133360953165361,GDEL00513_0101:0.02631977427393272784)60:0.00914976305448675885)79:0.01984649732398485397,GDEL00468_0101:0.04228440158777279495)59:0.00327692338976572030,(((GDEL00674_0101:0.00988216581727132878,(USNM00132_2189:0.01322159143290663717,GDEL00271_0101:0.01586237673385432201)35:0.00245035280311617235)10:0.00014203686811519622,GDEL00539_0101:0.04107669238153513480)19:0.01479681917982915429,(GDEL00544_0101:0.01567950244989602115,(GDEL00538_0101:0.05456943152541944564,GDEL00251_0101:0.00514205408630551489)18:0.00000164870330569018)13:0.00309101161059851300)53:0.02968657018519679086)47:0.00807003392096054990,GDEL00602_0101:0.07756535641714806806)18:0.00596944693680310536)32:0.01143546136676247722)91:0.05837626192585977647,((CHAL00071_0101:0.02732290054016454917,GDEL00463_0101:0.03135271330061834005)44:0.02195582457025652828,((GDEL00633_0101:0.06955008862279640769,GDEL00550_0101:0.00625776699720537004)81:0.01476627876753164835,(GDEL00501_0101:0.04675827490567772970,(GDEL00470_0101:0.07808476590766010028,((GDEL00261_0101:0.07499580550994841555,USNM00132_2191:0.09900825409401585453)64:0.18685019522860205066,CHAL00073_0101:0.00375967891424432848)34:0.00890327530027062476)22:0.02249660865398216830)85:0.04755155744619295188)55:0.00000164870330569018)98:0.23790879016275282010)18:0.00890948626837606041,(ANIC00013_0189:0.32024117413410885247,((JRAS07552_0689:0.70969864446059849339,(((GDEL00333_0101:0.01133335140551380502,CHAL00086_0101:0.02790297936636340279)100:0.21761957779354013098,((USNM00133_9653:0.07369873418438671608,GDEL01140_0101:0.05546105645023683556)100:0.39856267551121987713,(((((GDEL00262_0101:0.00000164870330569018,GDEL00581_0101:0.09908242663523435245)98:0.04670972455315420407,GDEL00467_0101:0.04761222601631708712)98:0.10758920423703817459,(((GDEL00307_0101:0.13765611791666548802,ANIC00086_0101:0.30763000361776593472)95:0.16159360504906691847,((ANIC00084_0101:0.03612799433765442186,GDEL00484_0101:0.03778371607475152633)97:0.08325550881972447470,(((JRAS06480_1501:0.00248331195684940460,(JRAS07795_0189:0.00941320064027620883,GDEL00391_0101:0.01117014996432759595)65:0.00000164870330569018)100:0.03832645942875693296,(JRAS06363_0101:0.03782317149794751920,((GDEL00459_0101:0.00571294372137502553,GDEL00436_0101:0.01797148436682642278)100:0.04085345704695383245,GDEL00637_0101:0.02430530226627184223)95:0.00931792342189062886)93:0.02008564501393672944)98:0.02323504295548880702,GDEL00268_0101:0.04538784786235504354)58:0.00937838250235847534)60:0.00716322787553793326)46:0.01786385466222977295,(((GDEL00652_0101:0.03422182553489828971,(GDEL00266_0101:0.01642619269926682071,GDEL00498_0101:0.02322902208881214708)100:0.03622997790488098613)64:0.01394235148199927075,((CHAL00010_0101:0.00598250779083165773,GDEL00144_0101:0.00233684236119905244)100:0.06595229048484413381,((GDEL00446_0101:0.02000280307100557250,GDEL00433_0101:0.26462200793116524844)67:0.00499627280774613772,GDEL00326_0101:0.04311078384264059593)100:0.03754803176087364441)29:0.01111850688836407523)31:0.00832850941224890125,(((GDEL00481_0101:0.02301724140130703700,GDEL00482_0101:0.04767834930883598638)97:0.03390262472757485379,CHAL00039_0101:0.03944216851024739262)7:0.00000164870330569018,(GDEL00487_0101:0.03890564796985447604,(CHAL00023_0101:0.04155153192550508495,((GDEL00476_0101:0.06832976046868675934,GDEL00312_0101:0.02565028913381380352)38:0.00819198400844282915,(GDEL00496_0101:0.02869121460191827525,GDEL00423_0101:0.02186162096241573913)99:0.03443094646273190534)19:0.00364362331513931213)97:0.02881467347307253846)28:0.00624897889494454607)11:0.00347848879667049223)77:0.04855103643314648276)54:0.01183905290925967198)82:0.05871060781399948386,((GDEL00447_0101:0.05591876978494664946,ANIC00081_0199:0.07449004482849912179)100:0.08937193204692120418,((((((GDEL00522_0101:0.01780701092237424454,(GDEL00455_0101:0.01124900230848608663,CHAL00042_0101:0.00908856578705384381)79:0.02770854724090942786)24:0.00000164870330569018,(GDEL00276_0101:0.04448612897308849845,(JRAS07801_0101:0.02852231477013350558,(GDEL00456_0101:0.00336809254121979472,(GDEL00445_0101:0.00000164870330569018,GDEL00460_0101:0.00000164870330569018)63:0.00000164870330569018)90:0.00870410097595192798)63:0.02284858475704882111)22:0.00349420140133599585)49:0.01328569219767857315,(ANIC00082_0199:0.03183084478504880771,GDEL00473_0101:0.01398345104037574706)28:0.02819201393173851808)1:0.00214752206911849458,(((GDEL00435_0101:0.06905291840976567064,(GDEL00665_0101:0.02587892900845930808,(GDEL00343_0101:0.03807956486998189533,((GDEL00568_0101:0.00000164870330569018,GDEL00405_0101:0.00000164870330569018)100:0.01537189903730922479,((JRAS06220_0101:0.00000164870330569018,GDEL00541_0101:0.00658091499294057632)98:0.00899137099583294415,GDEL00670_0101:0.00622978805238662715)21:0.00000164870330569018)93:0.02661770529894321238)84:0.00986546090847776475)66:0.02087787460470487064)61:0.02794233948534393178,((GDEL00667_0101:0.08236271596926779404,GDEL00505_0101:0.09809605457560889585)21:0.02348588254807030054,GDEL00457_0101:0.02897186672098219298)17:0.02479157357182034879)22:0.01176820818221304896,(USNM00132_2195:0.02452389942929834518,GDEL00678_0101:0.01795112947043698073)34:0.00824055856586779038)18:0.00286903610309592692)30:0.02086806040889060271,GDEL00424_0101:0.08533414815197323811)93:0.05082227699053996905,GDEL00567_0101:0.04392901509108610575)75:0.02177328534462398893)100:0.06033297300251454914)60:0.03230946786113652464,(GDEL00657_0101:0.10091518530798933295,(JRAS07624_0489:0.19020772968843455142,(GDEL00469_0101:0.05325966227578103618,USNM00132_2202:0.07875809518445167634)91:0.03844926764596159202)86:0.04233668164063266598)98:0.06512076428971642905)59:0.07021573985905528448)42:0.02713441163325162886)46:0.03230718936192020219,GDEL00658_0101:0.36480730811728440122)28:0.01711834724213250059)21:0.01642103270673413162,((JRAS07624_1401:0.30015020081999627122,JRAS07896_0189:0.22720700108964073105)91:0.16086165403231961202,(GDEL01734_0101:0.21576476146086415175,GDEL01727_0101:0.25087768814298039288)87:0.05647047385277328968)68:0.06231974818030174001)40:0.05782860957580223532)10:0.00800990624053305941)28:0.01319690830176370802,(GDEL00677_0101:0.10600959922048885931,(USNM00132_2190:0.01382057638888658027,((CHAL00049_0101:0.01335121822052451335,GDEL00342_0101:0.00658181934620303156)51:0.00383602446690832401,GDEL00427_0101:0.00393354128709167989)26:0.00000164870330569018)99:0.07157193133697625775)32:0.01263004872531779330)43:0.01265528055570725417,((CHAL00035_0101:0.08036495947874910950,GDEL00453_0101:0.00760172152088312621)45:0.00360749624033317780,(JRAS06424_0199:0.01187808224030067680,USNM00132_2177:0.01305017052609414724)42:0.00259840616709772253)92:0.03041232866240228816)28:0.00262772257385264539,(GDEL00523_0101:0.00737862734489350483,((CHAL00001_0101:0.01882252416804646583,GDEL00570_0101:0.00601334752448403741)48:0.00712113279831513499,GDEL00448_0101:0.04434512257001532037)52:0.00715810210553604470)85:0.04948600648344236158)71:0.01988181813566266068,((GDEL00236_0101:0.01077879015015382851,GDEL00580_0101:0.02157982848714714089)98:0.01614292472437652351,(GDEL00672_0101:0.00000164870330569018,JRAS03075_0101:0.00769454634208796562)100:0.01548703693899320527)97:0.01642492341893450267)80:0.01530102065064521330,GDEL00489_0101:0.05742577454012433996)15:0.00000164870330569018)51:0.00404807016747788656,GDEL00437_0101:0.00649506378096475091)95:0.01432047022769309189,JRAS05401_0102:0.01005727864278396257);
TREE raxml_uce-134_BP100 = (GDEL00456_0101:0.00000107831741703526,((((((GDEL00678_0101:0.01495219423945642022,USNM00132_2195:0.00237286864958122755)88:0.01888812857890306493,GDEL00505_0101:0.05759076228846068957)21:0.00214056181666283200,(GDEL00457_0101:0.03668317346659665662,((JRAS07801_0101:0.04420729474164544065,GDEL00435_0101:0.01168930530494258734)45:0.00428136307488867236,(GDEL00665_0101:0.00515664329574986365,(GDEL00343_0101:0.02017642868566814005,((GDEL00405_0101:0.00000107831741703526,GDEL00568_0101:0.00000107831741703526)100:0.01120661337394315317,(GDEL00670_0101:0.00695771116978276174,((GDEL00503_0101:0.00319229271388931811,GDEL00541_0101:0.00277160577198552272)48:0.00000107831741703526,JRAS06220_0101:0.00000107831741703526)94:0.00557911961066337274)41:0.00000107831741703526)76:0.00372539280037010798)61:0.00275561970757485196)54:0.00140274068182643665)36:0.00402200489327992402)36:0.00566237462802494842)26:0.00131142960072245900,(((CHAL00042_0101:0.01098262367809436924,GDEL00455_0101:0.00000107831741703526)93:0.00231944727802332971,GDEL00522_0101:0.00554474299073785901)99:0.01521098506072065051,((((((((((((GDEL00423_0101:0.01813004461230119033,GDEL00496_0101:0.00573875728718815578)100:0.00822116209389870366,(GDEL00476_0101:0.00689068777453613352,(GDEL00312_0101:0.00150639672319014960,(CHAL00030_0101:0.01328556792527139235,CHAL00023_0101:0.00000107831741703526)55:0.00450364021642228173)47:0.00447925497844084766)44:0.00000107831741703526)83:0.00677568063003640246,(GDEL00481_0101:0.00453846423796179683,GDEL00482_0101:0.00634402997735730115)94:0.01005625990664334862)32:0.00000107831741703526,(((GDEL00446_0101:0.01216015084872047042,GDEL00433_0101:0.01241620435974236103)40:0.00392855337253546558,((GDEL00144_0101:0.00693934783078427406,CHAL00010_0101:0.00000107831741703526)100:0.02107736409878338199,GDEL00498_0101:0.00374887164476212171)47:0.00160687179159376878)18:0.00135297561192483282,((GDEL00519_0101:0.01351648183966411287,GDEL00652_0101:0.00868767794502621482)21:0.00003581649187307792,(GDEL00266_0101:0.00527470293545389320,GDEL00326_0101:0.00788257314778235268)39:0.00483698643255048820)5:0.00000107831741703526)11:0.00135966690051277442)9:0.00116446040013226735,GDEL00487_0101:0.01661385860449146254)22:0.00235743652540164328,GDEL00305_0101:0.04940693447689099849)86:0.00729115986601164886,(((GDEL00642_0101:0.01181486545880604255,(GDEL00268_0101:0.03381104225589610240,USNM00132_2194:0.03412518786341126042)100:0.05175562338734228385)90:0.01467104654625103755,((JRAS07795_0189:0.01288652812725152308,JRAS06480_1501:0.01873140324230678291)100:0.02311477477356346788,((GDEL00436_0101:0.07275703375625060254,GDEL00459_0101:0.03141889208257606092)43:0.02026347789842350075,(JRAS06363_0101:0.01013112004305848600,GDEL00637_0101:0.04991433622847723378)64:0.01794041830792175024)70:0.00422449033774836662)59:0.01144369156038273910)53:0.01243051040486011297,((ANIC00084_0101:0.04370311133164378470,GDEL00484_0101:0.03233429673171138441)56:0.00229139863704050416,(GDEL00535_0101:0.02029151721878101264,(CHAL00050_0101:0.00286454550319392405,CHAL00021_0101:0.01119714618311285111)86:0.01525799013493831305)62:0.01413491132554533201)74:0.01527615217595890834)8:0.00000107831741703526)33:0.00231784682074998851,(GDEL00653_0101:0.07422691089187893887,(GDEL00307_0101:0.02024909339774201913,ANIC00086_0101:0.01675420022064747980)93:0.00426495248211403513)89:0.02157825692764042333)47:0.00942864560226011270,((GDEL00581_0101:0.00000107831741703526,GDEL00262_0101:0.00000107831741703526)100:0.01149352321368419562,GDEL00467_0101:0.01248393825754462103)100:0.11095299120472104648)91:0.02137572152364353856,(((GDEL00333_0101:0.14065456702756731766,CHAL00086_0101:0.11996816590754882936)89:0.09509173546238804120,(GDEL00677_0101:0.13348670276679960867,((((ANIC00013_0189:0.15323741369927007527,(GDEL00523_0101:0.02472789497974535802,(GDEL00448_0101:0.05018258621995620727,(GDEL00570_0101:0.02415232199401910057,CHAL00001_0101:0.04054162949183844067)91:0.01555792464213182416)79:0.00225752199515116998)100:0.07000404128601095399)35:0.00413287036398985331,((((JRAS05401_0102:0.01965002779847701761,JRAS05708_0101:0.01948475755128407580)100:0.01099927310015465405,(JRAS05401_0301:0.01888183510159010051,(GDEL00489_0101:0.01791188881119224960,GDEL00437_0101:0.01076143052500492560)71:0.00263636342465259441)99:0.01713124738237497766)99:0.01499332779052671080,((GDEL00671_0101:0.01193169403934708772,GDEL00672_0101:0.00000107831741703526)78:0.01229337336843873245,(GDEL00236_0101:0.01740902975578337286,GDEL00580_0101:0.01678780458220125241)67:0.00928343582048422877)100:0.01395048131278483691)99:0.04112382722120982298,((BRAN00020_0101:0.01455840419306440349,(CHAL00035_0101:0.00445704043654198724,GDEL00453_0101:0.02172422776222749513)93:0.00267473440689568274)75:0.00591972358616186904,JRAS06424_0199:0.01827056278541801596)100:0.05630038982355690946)51:0.00181307027747438891)55:0.02091072439619172385,((((((GDEL00588_0101:0.00609923740874004916,GDEL00542_0101:0.01011673292360092645)28:0.00192947859876956896,((((GDEL00513_0101:0.02445222497542474949,GDEL00468_0101:0.00662719882323272759)61:0.00364100795308562163,(GDEL00544_0101:0.01707022594515589936,(GDEL00251_0101:0.01110064175660443672,((GDEL00674_0101:0.00000107831741703526,GDEL00271_0101:0.00887078257852097138)47:0.00222417181777412711,(GDEL00539_0101:0.01806607695995432125,USNM00132_2189:0.00238537168861726072)97:0.00667729617419528330)23:0.00225227119986084762)39:0.00930139731453578748)24:0.00424967054375197453)5:0.00000107831741703526,(GDEL00538_0101:0.00458807626584867897,CHAL00005_0101:0.01053210295800638407)8:0.00000107831741703526)63:0.00671702543407259097,GDEL00583_0101:0.02004570676610679253)9:0.00000107831741703526)9:0.00000107831741703526,GDEL00602_0101:0.01942958129424398120)42:0.00511664803994019146,GDEL00601_0101:0.00753791908674084337)91:0.01533799906922175653,GDEL00546_0101:0.02280154860708215325)100:0.10941032088995401861,(((USNM00133_9653:0.10439650511034859193,GDEL01140_0101:0.05428953843463835832)100:0.12083552996075318242,(GDEL01734_0101:0.20930718745912760270,GDEL01727_0101:0.17846068153284788682)82:0.04278015423707348663)96:0.03612410394865094715,(GDEL00427_0101:0.00602429367835265878,((GDEL00530_0101:0.01017149847459559130,GDEL00342_0101:0.00588359891648513548)91:0.01229474151251167685,((GDEL00534_0101:0.00581018964192347390,CHAL00049_0101:0.00000107831741703526)100:0.01715133273681408374,USNM00132_2190:0.02120582673800288157)63:0.00447684066827778050)39:0.00241083857505953536)100:0.07967466944967227516)52:0.02144437341653220724)26:0.00290339339750734929)42:0.02294906563064702532,GDEL00658_0101:0.25805764360646338273)58:0.01423205778651207357)66:0.02444112066598271710)96:0.03441041420480814295,(GDEL00657_0101:0.06854037228371093193,(JRAS07624_0489:0.03870100719909776860,GDEL00469_0101:0.02289042731776472217)97:0.03360972278610462050)97:0.02845533779272734626)92:0.01924270442994733404)95:0.02557966524049792162,(GDEL00567_0101:0.05577892057006535870,(ANIC00081_0199:0.00695088157490905863,GDEL00447_0101:0.02445886872739364351)100:0.03134117251393113424)96:0.00898848663312233273)99:0.03381728654297847664,GDEL00424_0101:0.02516331618849824286)75:0.00657827212511296038)25:0.00087498788034181716)83:0.00440776754989387603,ANIC00082_0199:0.03886701213580832925)97:0.00794134174065842975,GDEL00445_0101:0.00000107831741703526)80:0.00151901468178769028,GDEL00460_0101:0.00151945642987882912);
TREE raxml_uce-1352_BP100 = (USNM00132_2180:0.00000155978367081585,(JRAS05401_0102:0.01706817964884096289,(((((GDEL00427_0101:0.05148895611434126801,(((GDEL00534_0101:0.00498979593386752584,CHAL00049_0101:0.00000155978367081585)100:0.06217475950549260222,USNM00132_2190:0.01763120266287964213)64:0.01464918583664377716,GDEL00530_0101:0.07668069545247865881)79:0.03140791581898940560)100:0.13600300854142133300,(((JRAS07896_0189:0.27529601354775024014,(USNM00133_9653:0.06949767311074116216,GDEL01140_0101:0.10291042110797454789)100:0.32490471769468531882)37:0.06754555649724518218,((GDEL00333_0101:0.05402640972114654966,CHAL00086_0101:0.05456867421790090322)100:0.13697363177627622233,(GDEL00657_0101:0.25423515841244437308,(((GDEL00678_0101:0.03832238008763447223,(((ANIC00082_0199:0.08620209447548567161,(GDEL00567_0101:0.05511794797428262033,ANIC00081_0199:0.17693386657933854456)56:0.02267148719776197752)45:0.02712449055219798982,(GDEL00424_0101:0.02703259496144931953,((GDEL00505_0101:0.20663844640565304234,USNM00132_2195:0.02193026382386964457)41:0.04164739155085154382,GDEL00473_0101:0.04364979878979759198)19:0.00137889520998936378)23:0.01136337109586693823)12:0.01445978580507312726,((((GDEL00541_0101:0.00000155978367081585,((GDEL00670_0101:0.00931579836231449625,(JRAS06220_0101:0.00406679580349643324,GDEL00568_0101:0.00000155978367081585)26:0.00000155978367081585)41:0.00000155978367081585,GDEL00503_0101:0.00611608379420047754)28:0.00202687160718699336)53:0.00210905609807689144,GDEL00343_0101:0.02269665915633915787)17:0.00000155978367081585,(GDEL00435_0101:0.08443766419073150953,GDEL00665_0101:0.00499015794577251266)58:0.00186227193469534020)99:0.04083642832057538669,((((GDEL00460_0101:0.00124044319983105636,GDEL00456_0101:0.00536386879531074688)97:0.01391958591292323175,(JRAS07801_0101:0.07780759316334698306,GDEL00445_0101:0.00383720186238531349)65:0.00686393789052610909)92:0.04574654721234062277,(((GDEL00522_0101:0.01545982607366525215,CHAL00042_0101:0.00000155978367081585)90:0.01027038222580623633,GDEL00455_0101:0.00821853514672828481)88:0.01906955704457826903,GDEL00276_0101:0.03933598109211095678)81:0.03107390471444868713)30:0.01455198314469533308,GDEL00457_0101:0.06740123465587882778)9:0.01394441514778678275)9:0.01197271695843991554)11:0.02047666420395680489)99:0.14558803832306840831,((((GDEL00484_0101:0.08006978653664838241,(GDEL00190_0101:0.03297707260527418804,(ANIC00084_0101:0.08367164359566109377,GDEL00535_0101:0.03196137188496148140)94:0.03749224195222231742)68:0.00931879745347270402)100:0.07158225587412062052,((JRAS07795_0189:0.01756641867983337393,JRAS06480_1501:0.00931396564426900143)94:0.03985339471215122026,GDEL00391_0101:0.03205132547351385863)67:0.01841508852880303915)46:0.02272279572589877908,(((GDEL00262_0101:0.00000155978367081585,GDEL00581_0101:0.00000155978367081585)100:0.07080781497178384454,(GDEL00467_0101:0.02336150077036856093,USNM00132_2193:0.05561136747032051353)70:0.00693838214286045338)93:0.06068933302386574774,((((GDEL00652_0101:0.02593767898825222532,((GDEL00326_0101:0.23872354162563533264,((GDEL00144_0101:0.01629744541074303402,CHAL00010_0101:0.00000155978367081585)83:0.02959355441221483626,GDEL00498_0101:0.01787842566132693753)46:0.00661805308584585521)10:0.00000155978367081585,GDEL00446_0101:0.05157453208124210264)7:0.00240811973866796904)14:0.01561012197762777151,(GDEL00312_0101:0.05178297765106708306,GDEL00476_0101:0.01957194195751797705)30:0.00702753600587591263)6:0.01277961296733263509,((GDEL00481_0101:0.01533936211491412210,GDEL00482_0101:0.02114625373748136444)100:0.05919488999211376667,(GDEL00423_0101:0.15613774268015934155,GDEL00496_0101:0.03259710030999802416)63:0.01844486270441692000)20:0.01974704730555839130)10:0.00000155978367081585,CHAL00023_0101:0.08024535590781513295)23:0.03001049091329374349)19:0.02475010062515358919)12:0.02326509614471930151,(GDEL00637_0101:0.11514634497317113859,(GDEL00459_0101:0.03011331307872371077,(USNM00132_2194:0.13183083894219838061,GDEL00487_0101:0.29739051495258250757)42:0.04899437473921910979)27:0.00906394658575769563)28:0.05437068970918287197)93:0.07662588947073951939)75:0.04061429530321807035,(GDEL00677_0101:0.40996317685284511256,(GDEL00469_0101:0.03473837374684127927,JRAS07624_0489:0.03521086055663054382)100:0.18521235756714329868)40:0.10843174076756331714)26:0.03811775669513429998)22:0.02685834262551070259)57:0.04292449057999642159)8:0.02958214466813660279,((CHAL00005_0101:0.47431556069488089999,(((GDEL00601_0101:0.04411763353533697252,(GDEL00546_0101:0.03578168471874552947,GDEL00602_0101:0.04522250842497931717)37:0.01299626223920918693)7:0.00958634546010183643,((GDEL00468_0101:0.03583309516559858576,(GDEL00513_0101:0.08317719508078127988,(GDEL00549_0101:0.03461155519144879650,(GDEL00251_0101:0.01447187237923067832,(((GDEL00674_0101:0.00797801524733025152,GDEL00271_0101:0.01837683479304575915)55:0.00431057992128194324,(USNM00132_2189:0.01481622717758932818,GDEL00544_0101:0.01942551953962768502)49:0.00718695712142266695)29:0.00435276280889368601,GDEL00539_0101:0.00387246719893322763)27:0.00409407843028881079)85:0.01933007296158820512)29:0.00404410476500560549)16:0.00686799090294198337)5:0.00478953082807591531,(GDEL00542_0101:0.05125216724011654595,GDEL00583_0101:0.00889868556102665909)49:0.00548035850340934140)2:0.00000155978367081585)57:0.01159116152818199554,GDEL00538_0101:0.02423178006486684938)54:0.02928748144671527304)90:0.14457551736546689347,(GDEL01734_0101:0.16750531075389349378,((CHAL00071_0101:0.03513746370563586296,((GDEL00470_0101:0.01470725512656210349,(USNM00132_2191:0.00000155978367081585,CHAL00073_0101:0.00544981904560568487)92:0.01672053929458444319)100:0.07992696905041668520,GDEL00463_0101:0.01715936749069009101)33:0.00601826793639396226)100:0.30960064788646779466,GDEL01727_0101:0.14538332921814201004)18:0.03055103542607637279)8:0.02634329880284343520)3:0.01357789439604370485)18:0.01552995598218093881)82:0.04651925412487897121,((GDEL00523_0101:0.07315722198996076064,(GDEL00448_0101:0.07324587066876439567,(CHAL00001_0101:0.04715064373370497081,GDEL00570_0101:0.02545097210296845894)58:0.01332458782530909075)28:0.00081962616501498101)94:0.04726606248345524564,(BRAN00020_0101:0.02066613098682806848,((JRAS06424_0199:0.03283987823000861922,(USNM00132_2177:0.15186592605298412928,CHAL00035_0101:0.12368463372531496303)99:0.04835955007610918260)64:0.00123165076679713961,GDEL00453_0101:0.01177990894533107770)67:0.00713595228407073925)95:0.07262346298026380043)54:0.02689778062618862833)98:0.07177827884688486870,((GDEL00236_0101:0.00568715150586936256,GDEL00580_0101:0.01408439730653407440)82:0.01056717745214144286,(GDEL00671_0101:0.02192422661405300441,GDEL00672_0101:0.04239106887535912249)71:0.01554686897818979494)84:0.02359060746126818986)75:0.01453251013987905474,(GDEL00489_0101:0.01313441555942613560,(GDEL00437_0101:0.01198526414175745715,JRAS05401_0301:0.01229621873059063078)63:0.00177660512994565851)95:0.00953145220899242855)56:0.00728947820815962436)100:0.01975546455546902877,JRAS05708_0101:0.00000155978367081585);
TREE raxml_uce-1353_BP100 = (GDEL00342_0101:0.08224569398828152078,((CHAL00049_0101:0.02665813157050648738,GDEL00427_0101:0.05417207276252081205)27:0.00699353983609337249,((((GDEL01727_0101:0.30208031102065879825,JRAS07552_0689:0.38072257193764436067)23:0.04120501581763076626,((USNM00133_9653:0.03832259891987657013,GDEL01140_0101:0.08702838767921648733)100:0.39948020633685182856,(ANIC00013_0189:0.43707417801508630095,GDEL01734_0101:0.13986666068908057414)31:0.02981644443079437684)20:0.04710568099190167585)19:0.01395217322986862934,(JRAS07624_1401:0.24466884693951032603,JRAS07896_0189:0.13224337534357455404)100:0.26662558378745399024)36:0.02078319560989881978,(((GDEL00677_0101:0.12940590649944558321,((CHAL00086_0101:0.02907517421238147923,GDEL00333_0101:0.10165843577701554057)99:0.19539151939862647867,(((((USNM00132_2193:0.01682948415779701723,(GDEL00581_0101:0.00000184215987969449,GDEL00262_0101:0.00000184215987969449)100:0.00855983496159679752)84:0.04163675704896885321,GDEL00467_0101:0.03123195551832123190)100:0.10356898153783536398,(((USNM00132_2194:0.06985664527972257343,(ANIC00084_0101:0.03938145906818088515,((GDEL00535_0101:0.04515823291346108409,GDEL00190_0101:0.04703492927077845137)93:0.02239580341207265263,(GDEL00484_0101:0.07507304637864578578,CHAL00021_0101:0.01328380931987317715)88:0.00976323099575481142)36:0.00000184215987969449)85:0.03489301417995676474)48:0.02249768123984623863,((((GDEL00305_0101:0.05856820772906382033,CHAL00039_0101:0.00000184215987969449)67:0.04647843551883002605,(((GDEL00433_0101:0.31647766062624460570,CHAL00010_0101:0.00205728511426585704)45:0.02435684117357898512,(((GDEL00482_0101:0.04405894321387708590,GDEL00481_0101:0.05518596278945258476)97:0.10767358534814598647,GDEL00487_0101:0.04793437685109050439)29:0.01676879170415179060,GDEL00446_0101:0.07542606721052008689)4:0.00478280474430345902)3:0.00602302985996032783,(GDEL00652_0101:0.02761320675209627540,(GDEL00266_0101:0.02862973688012877480,GDEL00498_0101:0.01517576195871850504)52:0.01768311258699904395)54:0.02243093591969328934)0:0.00000184215987969449)7:0.01310518331509316625,(((GDEL00423_0101:0.01597925018260072660,GDEL00496_0101:0.01213911974273611076)77:0.03369895893604500647,((CHAL00023_0101:0.06282217966016954980,GDEL00312_0101:0.00000184215987969449)69:0.01755122243714189734,GDEL00476_0101:0.01318060447301136993)53:0.01009326726198253241)64:0.01073363729819988739,CHAL00030_0101:0.04246875085179562664)29:0.01263885552157033298)35:0.04105125281593841741,GDEL00519_0101:0.10007305430110947919)51:0.03797591124836267179)27:0.02578525887868338140,(ANIC00086_0101:0.13082518581994520557,(GDEL00436_0101:0.33339040067472996975,(JRAS06363_0101:0.05427351931228372589,((JRAS06480_1501:0.00304984811725740341,JRAS07795_0189:0.01201014365261781833)97:0.03799287669907668030,GDEL00391_0101:0.04432606903113961438)89:0.07157957845400277075)89:0.08705155380155897571)43:0.02208199205970954107)21:0.01131330631299557431)57:0.04560215675300129806)79:0.09140169235159371908,((GDEL00447_0101:0.14678387040552667853,((CHAL00042_0101:0.00340572584467574479,GDEL00455_0101:0.00862237823463140457)98:0.03404418346415392232,(GDEL00457_0101:0.03872566548749247634,((GDEL00678_0101:0.00942831748122014562,(USNM00132_2195:0.01324111194997490935,GDEL00473_0101:0.03161542578497590628)95:0.02686997836969203315)59:0.00919306240290461256,(ANIC00082_0199:0.06986837186911951103,((GDEL00456_0101:0.00320330822333050489,(GDEL00460_0101:0.00292335155814335990,GDEL00445_0101:0.00872257623326117178)53:0.00261968495124186452)62:0.01507373272308928057,(GDEL00505_0101:0.08726488348620008162,((GDEL00343_0101:0.01927309183108351018,(GDEL00435_0101:0.01679266348342312379,(GDEL00541_0101:0.00000184215987969449,((GDEL00503_0101:0.00000184215987969449,((GDEL00568_0101:0.00000184215987969449,GDEL00417_0101:0.01133985477812558471)38:0.00374701789355329174,GDEL00670_0101:0.00000184215987969449)17:0.00000184215987969449)11:0.00000184215987969449,JRAS06220_0101:0.00752135249891331369)48:0.00472726056278438729)81:0.01470951083924570447)57:0.00615434395713388392)29:0.00000184215987969449,GDEL00665_0101:0.00384438731522098549)95:0.04391167523104266834)16:0.00000184215987969449)18:0.00626452620138775226)14:0.00546173999801829232)21:0.00509512862231406398)27:0.00753074163992065258)91:0.15045045410512858375)75:0.05932838811782482208,GDEL00567_0101:0.36891717826440734163)86:0.10530037013343085395)76:0.08728893697438806776,(GDEL00658_0101:0.44961236468614901307,(GDEL00657_0101:0.50349286648372271191,((USNM00132_2202:0.03620974840026257996,GDEL00469_0101:0.06129538244431777250)93:0.03949013382276004430,JRAS07624_0489:0.07421895928240757057)100:0.19162455828417723769)71:0.13892687995330132988)19:0.00041089581339702762)51:0.05765398981113315641)52:0.04824517981186721843)30:0.03823342107106234705,(((CHAL00071_0101:0.04938240169799942847,((GDEL00501_0101:0.03378152771490673667,GDEL00470_0101:0.02453019351522671074)56:0.02452987310833521298,GDEL00463_0101:0.02093894425450999394)46:0.01971411329901771176)63:0.02268033646924838553,(GDEL00550_0101:0.02246252109718571352,GDEL00633_0101:0.04546877377881036048)66:0.00588160216769704342)100:0.51264250878595951644,(GDEL00546_0101:0.09070238121979584678,(GDEL00583_0101:0.09488917990669734626,((GDEL00602_0101:0.06817387421210618914,GDEL00542_0101:0.05897614468765240148)87:0.04017679821162459253,(((GDEL00539_0101:0.01816453810310065045,USNM00132_2189:0.01339915254808143885)99:0.04059787651139295378,GDEL00271_0101:0.00965482834413697484)96:0.04336344648004854946,((GDEL00549_0101:0.13491944227020316593,GDEL00468_0101:0.08180546875616873104)58:0.00749581526592720242,GDEL00251_0101:0.02323141947427269025)63:0.00529870644804026052)92:0.04595780582344832083)87:0.04833603869233616540)96:0.06945943589813276253)100:0.33706888740541868232)45:0.06407567335835263889)41:0.04089060856376833947,(((GDEL00570_0101:0.02972101238531125317,((GDEL00523_0101:0.01903603619804423649,GDEL00448_0101:0.06929264610609066344)80:0.05264317881161483664,CHAL00001_0101:0.06780162660754383841)65:0.00709317566141895624)99:0.15476802338321182795,((CHAL00035_0101:0.03333832225697065665,((JRAS06424_0199:0.05528868330881359788,BRAN00020_0101:0.01640529671672233056)41:0.00133230847450654466,USNM00132_2177:0.04693083138643402985)12:0.00000184215987969449)43:0.00640458449816103462,GDEL00453_0101:0.01391069982327059439)92:0.08362330956742181076)62:0.02673701640852840788,((GDEL00236_0101:0.02073326854043694087,GDEL00580_0101:0.04948380131558713368)100:0.04453707598498114761,((GDEL00437_0101:0.01805042465341430771,(GDEL00489_0101:0.03368131923818776935,JRAS05401_0301:0.02030219410812017858)89:0.00333218730260513097)91:0.01542772117296838282,(JRAS05401_0102:0.02286320805958357710,(USNM00132_2180:0.00266394694943217301,JRAS05708_0101:0.00836222655053270661)100:0.02581939208494825333)86:0.00049357776744834926)97:0.05226775265073688170)100:0.14171873073810270505)61:0.05944298114917338088)57:0.04520644715091574201)100:0.24783009546625578423)36:0.00188387305860600730,USNM00132_2190:0.02898752715739594601);
TREE raxml_uce-1366_BP100 = (USNM00132_2180:0.00195596599485939066,(JRAS05401_0102:0.05658394719037165149,((GDEL00236_0101:0.04208775046399133163,GDEL00580_0101:0.02024332392879198139)91:0.03386594162186096213,((((((GDEL00523_0101:0.08644626424282422783,((GDEL00448_0101:0.09903053305500206238,USNM00132_2192:0.04733056683713621898)80:0.03719713898135701413,(CHAL00001_0101:0.07562228682507911304,GDEL00570_0101:0.08254427551273889330)90:0.02351915230770505738)84:0.02280662547612168425)100:0.14284823209508995534,((((GDEL00549_0101:0.07188272435914554170,GDEL00468_0101:0.07921638322925747544)57:0.01938234392162285422,(((GDEL00271_0101:0.01450932674426767648,(GDEL00539_0101:0.02005155384053500939,USNM00132_2189:0.00000180848359350193)94:0.00502166394154653171)100:0.03730430305888682990,(GDEL00251_0101:0.02098591161861613000,GDEL00544_0101:0.01204687088683095535)98:0.03374435807086914596)97:0.03415733365136888744,((GDEL00542_0101:0.03511690340055868137,GDEL00588_0101:0.03694944296295927383)72:0.02960065563901090671,GDEL00546_0101:0.04647427191783268241)75:0.02723579820934421761)73:0.04534264243222463353)100:0.19432112615643709619,(((((((JRAS07795_0189:0.01274793407942197664,JRAS06480_1501:0.00000180848359350193)100:0.08521911745887469913,(GDEL00642_0101:0.09619490286173350280,((GDEL00459_0101:0.02739721071490864440,GDEL00436_0101:0.03604770789216129451)47:0.01152670674467352711,(GDEL00637_0101:0.01563593825988094516,JRAS06363_0101:0.03473123812914895303)86:0.02688634258915182512)36:0.00288357635196304909)35:0.00544464456335178645)68:0.03731974426740521100,(((GDEL00498_0101:0.07945657440131809190,((GDEL00482_0101:0.01152068769310758863,GDEL00481_0101:0.03028213588090641895)69:0.02011545852710503943,(GDEL00519_0101:0.11198181666026672809,(GDEL00305_0101:0.02777980352357275681,(USNM00132_2193:0.30143752656842837112,((GDEL00581_0101:0.00000180848359350193,GDEL00262_0101:0.00000180848359350193)100:0.06240823433558695399,GDEL00467_0101:0.04481765941360182914)86:0.09768541232953747988)92:0.09617332531092732950)32:0.00909507983310692270)7:0.01490026681661412757)4:0.00000180848359350193)8:0.02041802834162143726,((((GDEL00487_0101:0.04613600276414987073,GDEL00446_0101:0.04709003156786266409)68:0.01071735537165580641,(CHAL00039_0101:0.04131143753995256823,(GDEL00266_0101:0.02189891258294020954,GDEL00652_0101:0.02823402403683628048)55:0.00000180848359350193)44:0.00977571407632040271)3:0.00000180848359350193,((GDEL00144_0101:0.00237553097767096875,CHAL00010_0101:0.00000180848359350193)100:0.05438500280777248258,GDEL00433_0101:0.04424543679314205114)16:0.00327046743710936519)29:0.00761085218939667064,((GDEL00423_0101:0.01485941114274169465,(GDEL00496_0101:0.01631668552958478666,CHAL00030_0101:0.05896834254645870466)68:0.00734870666976085787)98:0.03109206559590463326,(GDEL00476_0101:0.04965346436818218745,(GDEL00312_0101:0.08478293759357574677,CHAL00023_0101:0.04741681911152960394)95:0.01776701535465300200)54:0.01030497010713654800)87:0.02482845017304029581)23:0.00586271621362536698)27:0.01393899115733878910,(GDEL00190_0101:0.05590596992483577027,((GDEL00535_0101:0.04080962613740471423,GDEL00484_0101:0.02957259673541318828)58:0.00000180848359350193,ANIC00084_0101:0.03088643118602923260)73:0.01363096678185454942)89:0.03537747316035348005)25:0.00373016361321987103)24:0.01362318564818344908,GDEL00307_0101:0.05920140973575997723)33:0.01358041385751850537,(USNM00132_2194:0.01305102785036656166,GDEL00268_0101:0.00263855691824445900)100:0.10914379552826597441)40:0.00690646501032094080,(((((ANIC00082_0199:0.07862671142967495030,((GDEL00678_0101:0.02794963911285723579,(USNM00132_2195:0.03846087096025453678,GDEL00473_0101:0.01227116700065398851)57:0.00076930295225987645)51:0.00657175206379398500,((GDEL00522_0101:0.00000180848359350193,(CHAL00042_0101:0.01218900646861981706,GDEL00455_0101:0.00000180848359350193)77:0.00389891113118936896)92:0.01483259881231532677,(GDEL00457_0101:0.04344224448126624699,(((GDEL00435_0101:0.05584257914189130062,GDEL00665_0101:0.01641551652053829802)85:0.01414129812766095999,(GDEL00343_0101:0.01534314889908679549,(GDEL00417_0101:0.01720413993260619043,((GDEL00670_0101:0.00000180848359350193,((GDEL00503_0101:0.00394154531863409510,GDEL00541_0101:0.00000180848359350193)94:0.00607292786353754669,JRAS06220_0101:0.00000180848359350193)90:0.00594048700213442582)63:0.00000180848359350193,GDEL00568_0101:0.00211138205443385562)98:0.05857685655876529451)86:0.02225045775518737917)67:0.01075222515236587233)98:0.08446306370599061808,(((GDEL00460_0101:0.00991079051734287432,GDEL00456_0101:0.00195506411722164326)18:0.00000180848359350193,GDEL00445_0101:0.01191128683474609526)72:0.00913004762722043929,JRAS07801_0101:0.02731555441148049088)86:0.02571535197664351000)30:0.01309412595352264959)21:0.00498535309458904546)10:0.00428906372106348677)4:0.00755609888010944000)0:0.00656923093652107565,(GDEL00424_0101:0.04046774535468272704,GDEL00505_0101:0.09789510862664556334)14:0.00532172304856562157)7:0.00000180848359350193,GDEL00276_0101:0.02204021708933104687)66:0.03184251791730825787,GDEL00567_0101:0.14019683793647885750)90:0.04250378743698368655,GDEL00447_0101:0.12873388332875107531)100:0.08296414505729829414)90:0.06257998264249142739,(GDEL00657_0101:0.17205982012743992193,(GDEL00677_0101:0.20133168505305221174,((GDEL00469_0101:0.01272378223865238550,((CHAL00086_0101:0.17412354368159849161,GDEL00333_0101:0.09293718563634253971)100:0.22996461175810500865,JRAS07624_0489:0.00000180848359350193)33:0.02982886009858535387)34:0.01346006520014229185,USNM00132_2202:0.01267054455441793924)36:0.05555907636421050094)18:0.01508604103858376434)39:0.03104281879040662190)27:0.00892080722386981266)52:0.02567581762869618894,(((GDEL01140_0101:0.08741469911982009677,USNM00133_9653:0.06253080554483478326)100:0.20942241882158113553,(JRAS07896_0189:0.17957965307044937431,JRAS07624_1401:0.13788650084664094697)83:0.06031516842006884316)48:0.06731596499199545003,((GDEL01727_0101:0.27281021374282587999,((USNM00132_2190:0.02470716631879334504,(GDEL00427_0101:0.02149676876690666955,(CHAL00049_0101:0.09866803814065408518,GDEL00342_0101:0.04862910145959692398)82:0.00337004744169253339)84:0.00977599241790168098)100:0.14850312970107007460,JRAS07552_0689:0.31142352629146935472)22:0.00000180848359350193)22:0.02173788611420715902,GDEL01734_0101:0.14404804775129601002)19:0.02594629645158095729)28:0.04083258416089112497)52:0.03341246485443231246)9:0.00000180848359350193,(JRAS06424_0199:0.08501825401564129525,((GDEL00453_0101:0.01691365667446829632,CHAL00035_0101:0.02297658131820778937)53:0.00598354952556201785,(USNM00132_2177:0.02914561657986433629,BRAN00020_0101:0.05406542144541085643)52:0.02266180861209722563)52:0.00000180848359350193)95:0.09599023991692666458)41:0.01484905609325411387,(GDEL00470_0101:0.12230820599938287130,((((GDEL00463_0101:0.03853257921473735026,(GDEL00550_0101:0.00000180848359350193,GDEL00633_0101:0.01288949479027920973)100:0.08212862302840023832)94:0.02252054784610930949,CHAL00071_0101:0.04477471261007204967)61:0.02520105459815961610,GDEL00501_0101:0.04462398885989142527)50:0.03440450377528738585,(CHAL00073_0101:0.04098222645876146292,USNM00132_2191:0.01592543393564821094)51:0.01727611817745365944)66:0.03842089313133209560)100:0.24981785381159135606)99:0.10988847352754853304,JRAS05401_0301:0.03080764395665681887)24:0.01710224577940967772,(GDEL00489_0101:0.05947488263513645707,GDEL00437_0101:0.03923918424453312626)25:0.00662949699248652387)72:0.01999778161713481467)49:0.00555158505104944022)100:0.03621845401242617529,JRAS05708_0101:0.00000180848359350193);
TREE raxml_uce-1367_BP100 = (JRAS07801_0101:0.02534968902403655217,(GDEL00456_0101:0.00173291487466126193,(GDEL00445_0101:0.00413922922680019789,(((GDEL00457_0101:0.25113356393986940862,((GDEL00343_0101:0.03291397240940319852,(GDEL00435_0101:0.05283198630355045999,GDEL00665_0101:0.02787856814579698847)63:0.00382901013748177671)82:0.02788483283793062942,((JRAS06220_0101:0.01602880920504461473,(GDEL00541_0101:0.01178575900224131633,GDEL00503_0101:0.00718415319528408619)78:0.00000135454325288593)98:0.02496206457561499573,((GDEL00670_0101:0.00539044486749558349,GDEL00417_0101:0.00289877727179331784)94:0.00452264924925726945,(GDEL00405_0101:0.00000135454325288593,GDEL00568_0101:0.00000135454325288593)94:0.00538275575680997789)46:0.00103982945539090937)100:0.07762269826626082281)99:0.04774997766892597612)30:0.00822227687049131156,(GDEL00473_0101:0.14542679223781546094,(ANIC00082_0199:0.17512042739900507415,GDEL00424_0101:0.15507902848955698594)46:0.02260242755971282949)16:0.01478395939302174639)8:0.01026017112234344462,((GDEL00505_0101:0.16322817599624514506,(GDEL00455_0101:0.02212289447417418661,CHAL00042_0101:0.04015764858873130394)100:0.06027605652773169315)42:0.00853515429226295655,(((((((((GDEL00436_0101:0.00890359320287692664,GDEL00459_0101:0.01808923204369432963)98:0.02775374000609947406,(GDEL00637_0101:0.00000135454325288593,JRAS06363_0101:0.04460608061252731987)98:0.03277214119209536508)95:0.01363903724654995549,(GDEL00391_0101:0.03524116022893670347,(JRAS07795_0189:0.00160119191975240604,JRAS06480_1501:0.00571974195199348358)99:0.03269115752659577240)100:0.05284902373247923196)75:0.02043299804163824923,GDEL00268_0101:0.11491632292460549070)56:0.01193184532063494736,GDEL00642_0101:0.04805899685994641929)91:0.03155342931897445885,(((GDEL00653_0101:0.05336608620930549662,(ANIC00086_0101:0.01831664883397431803,GDEL00307_0101:0.08476957869138547486)99:0.02422045024598344642)100:0.04804824448551628380,((GDEL00305_0101:0.11615584576291444752,(GDEL00482_0101:0.02970168836005240495,GDEL00481_0101:0.01787416037300517194)100:0.05224897729937105079)49:0.01750691989156029360,((((GDEL00476_0101:0.05254719114644842287,((GDEL00312_0101:0.05644597962608152719,CHAL00023_0101:0.06622817013785251006)92:0.01375622718741536729,(GDEL00423_0101:0.02644109083656740605,GDEL00496_0101:0.01776610948308176771)100:0.04252236503384285160)69:0.00321492997176845699)79:0.01812372106152364618,((GDEL00487_0101:0.06002583168145882858,((GDEL00266_0101:0.03108758065859280884,GDEL00498_0101:0.04111950068622119425)98:0.01911183426500051227,(GDEL00446_0101:0.06331443815185021362,(GDEL00326_0101:0.02969068662626159899,GDEL00433_0101:0.03891050133072809086)83:0.00590643033458497675)77:0.01980456644018584178)28:0.00210717139953823943)17:0.00357043346099110426,GDEL00652_0101:0.06006967435761375457)25:0.00491345741508940857)9:0.00473946566075889204,(GDEL00144_0101:0.01121146822978251814,CHAL00010_0101:0.00188830181395533716)100:0.11640818172053531143)10:0.00308772740521384530,(GDEL00519_0101:0.26464077742682989847,CHAL00039_0101:0.06934720480825226629)44:0.02021213101751857463)10:0.00377118360359567084)81:0.04463130245399617169)69:0.01595289211136885835,((GDEL00467_0101:0.04894270007383319521,(GDEL00262_0101:0.00122179840719067426,GDEL00581_0101:0.00379035708773019188)100:0.03589318640646012998)100:0.20526591562367291210,(ANIC00084_0101:0.05761587911559479941,((CHAL00021_0101:0.01759366817284669510,CHAL00050_0101:0.02240460932575530015)100:0.02742001677021484868,(GDEL00484_0101:0.04305070470447856096,(GDEL00190_0101:0.14960831508072347518,GDEL00535_0101:0.06612090009928354994)89:0.03605505078726772145)36:0.00562092390679840015)41:0.00466924549021542536)100:0.04059115831745685465)21:0.00000135454325288593)46:0.00939686556840735668)100:0.10994020176416373358,((((JRAS07624_0489:0.25383450796047746234,GDEL00469_0101:0.28963536908136555681)60:0.03224543151793703849,((((((JRAS07624_1401:0.20121602923871770296,JRAS07896_0189:0.17130854906301198892)98:0.11513005341573538665,(GDEL01140_0101:0.46193493544022606878,((GDEL01727_0101:0.21301558421675884092,GDEL01734_0101:0.26565617911249533867)64:0.01864049110639679624,JRAS07552_0689:0.47862805817669351605)42:0.01799516573525597463)83:0.04702952880547097564)60:0.01725776356447315113,((GDEL00534_0101:0.01013962144224662097,CHAL00049_0101:0.00287635319762526371)98:0.04853201274304816404,(GDEL00342_0101:0.02860932212863862012,(GDEL00530_0101:0.04374230744881844185,GDEL00427_0101:0.02150645190780711008)63:0.00519772362938475917)61:0.01612951180440580848)99:0.14605348580124224989)57:0.03016081830710674525,((((((GDEL00628_0101:0.17484826180887033664,GDEL00261_0101:0.04952289227150497020)54:0.01549792477042639775,(GDEL00550_0101:0.01642661203484869006,GDEL00633_0101:0.01577906278063872028)96:0.03608621180944498325)27:0.00512690646959363186,(GDEL00470_0101:0.03877658300979748562,(GDEL00501_0101:0.09398127875965793521,CHAL00073_0101:0.04665904544952659966)45:0.01478765849619137832)86:0.03756928732450229291)25:0.01039882394607178316,(CHAL00071_0101:0.05770058632051412728,GDEL00463_0101:0.03429795886149369227)43:0.00618698630620647186)100:0.25058631855674029509,(((CHAL00035_0101:0.07773466176743051848,JRAS06424_0199:0.09617355178001631144)76:0.02738980976036424833,(BRAN00020_0101:0.08402985421557264412,GDEL00453_0101:0.04580769201339416480)66:0.02153764686895312183)100:0.19851985227158638891,((((JRAS03075_0101:0.01773232558012257168,GDEL00672_0101:0.01450601706909688225)93:0.02794750359051390715,GDEL00671_0101:0.07993733281683856884)63:0.01035022482587408775,(GDEL00236_0101:0.03022491378720870009,GDEL00580_0101:0.02415721807669543933)61:0.00897371041665936953)99:0.04318057807469008469,((JRAS05401_0102:0.06678531790432404303,JRAS05708_0101:0.04496818360609418364)100:0.04524194850005461288,(GDEL00489_0101:0.05907464710746666153,(JRAS05401_0301:0.05659040896564695305,GDEL00437_0101:0.02364070018331148812)56:0.01194045331756310099)99:0.02605291995065735222)94:0.02950186248864023961)95:0.07246031598870451840)35:0.01797315753654988441)16:0.01935772615997623236,(GDEL00523_0101:0.05404633587609196377,(GDEL00448_0101:0.19581871734974404253,(CHAL00001_0101:0.04207546675885371484,GDEL00570_0101:0.06468628910833407186)83:0.04184569827887143351)88:0.03351147041281246630)100:0.22478129458189485823)19:0.03613244134654231693)12:0.01737759588898701163,(((CHAL00005_0101:0.04165530799277469831,(GDEL00468_0101:0.03659958755155851007,((GDEL00549_0101:0.13731344783570051393,GDEL00513_0101:0.05983367146634956807)22:0.01086060211125459800,((GDEL00544_0101:0.02783841932076139281,GDEL00251_0101:0.01489060311046861741)47:0.00549183478521913983,((USNM00132_2189:0.01511472077712797124,GDEL00271_0101:0.00555152997340478509)10:0.00037241417337558781,(GDEL00674_0101:0.00327000530718828076,GDEL00539_0101:0.05347268188052046317)44:0.01256899604293597837)77:0.01336336898506232385)30:0.00710597731880231731)23:0.00559540903024257665)37:0.00450157693002751786)43:0.01647112236954141953,(GDEL00542_0101:0.07820573326198354547,((GDEL00602_0101:0.13826187511838894384,GDEL00588_0101:0.04639870904705972049)25:0.00672146092529153118,GDEL00583_0101:0.07380547821482023874)21:0.00525048798788384143)28:0.01287487527158197656)39:0.04254696620032347165,GDEL00546_0101:0.16135334722380276218)100:0.22489298393787621189)35:0.03052759097858590009,GDEL00677_0101:0.21100560425944428489)78:0.05369383408128719504)36:0.04230534754500220318,GDEL00657_0101:0.29120235502154401264)38:0.01543025569607431834,(CHAL00086_0101:0.09483667514598295711,GDEL00333_0101:0.09316691918830137531)100:0.31318403845854064782)40:0.02275691620381526531)95:0.07589468212037123185,GDEL00567_0101:0.27170358855407339416)47:0.01837948332542362756,(GDEL00447_0101:0.08575932381657624948,ANIC00081_0199:0.07871421172829214108)100:0.24972931027671627091)91:0.10352140552705807464)23:0.02336877334210513829)100:0.10920531356889015551)72:0.00756879283241362541)49:0.00000135454325288593,GDEL00460_0101:0.00605544587621772122);
TREE raxml_uce-1368_BP100 = (USNM00132_2180:0.00677848532913271230,(JRAS05401_0102:0.03220907126280277838,((GDEL00489_0101:0.06211385736799080598,(JRAS05401_0301:0.02112098286030015051,GDEL00437_0101:0.04229133086357353410)88:0.01118086615145877198)64:0.01125082684193347282,((JRAS03075_0101:0.01663421221475070572,(GDEL00580_0101:0.01420667145204160091,(GDEL00671_0101:0.04539249132363563921,GDEL00236_0101:0.01480263102541235117)11:0.00000114215441152112)76:0.01028947390126620266)97:0.05690059979138151203,((BRAN00020_0101:0.03022305671124041887,((GDEL00453_0101:0.03380629634397878253,(USNM00132_2177:0.04190128418214705830,JRAS06424_0199:0.04916928792853839103)37:0.01740129540485583354)27:0.01117156759497420562,CHAL00035_0101:0.01723588520095710799)50:0.02199570022526383187)98:0.09027156410057692038,((((GDEL00470_0101:0.01439596142997383310,(USNM00132_2191:0.00000114215441152112,(GDEL00501_0101:0.02176048527675704738,CHAL00073_0101:0.01418847731748657144)20:0.00332187287776016275)20:0.00000114215441152112)48:0.00601672749222670594,(CHAL00071_0101:0.03722382262105188716,(GDEL00463_0101:0.02049259754952526685,((GDEL00633_0101:0.02971791142871028218,GDEL00550_0101:0.01110752962627983148)100:0.03012438943831352925,GDEL00261_0101:0.04705289557915673382)77:0.01185707539339720187)41:0.00367221422436972466)80:0.01077326399175215256)99:0.21920564150547633409,(((((USNM00133_9653:0.02782421284942348735,GDEL01140_0101:0.10482684143410522792)100:0.21949471690505750754,JRAS07552_0689:0.37171392847646156365)32:0.03350664723064258194,(((GDEL00657_0101:0.29650302412536005958,((GDEL00333_0101:0.18502643882899097449,CHAL00086_0101:0.20585629570028313173)100:0.16227627472099315220,(GDEL00658_0101:0.47998280627430689460,((((JRAS06220_0101:0.00357115800915057922,(GDEL00503_0101:0.00341850903842184613,GDEL00541_0101:0.00242278355221448981)100:0.00703276873055573484)100:0.01509721492386968504,((GDEL00670_0101:0.00535928867387736648,GDEL00417_0101:0.00177835854246984450)70:0.00489497316834491478,GDEL00568_0101:0.00333631284223243497)58:0.00166902239650551791)96:0.03041164511215440139,(GDEL00435_0101:0.04244906698774335990,GDEL00665_0101:0.02923427955686218327)85:0.00986816242617012153)88:0.01626632433335981065,((USNM00132_2195:0.13820810056531510068,GDEL00505_0101:0.03497482726733170538)72:0.05418875498305536498,((GDEL00567_0101:0.19943097127158546100,(GDEL00424_0101:0.10633155515348760578,GDEL00678_0101:0.07583685911287686710)32:0.01257568054288688876)18:0.01583848815535165641,((GDEL00457_0101:0.20440617277820510855,GDEL00473_0101:0.09267530109530540405)3:0.00000114215441152112,((GDEL00460_0101:0.00000114215441152112,((JRAS07801_0101:0.01270273708860573600,GDEL00456_0101:0.00531502969302235020)35:0.00000114215441152112,GDEL00445_0101:0.01997927487134862692)54:0.00749248445260762997)100:0.08395492059847770028,(GDEL00276_0101:0.02148060284818944718,(GDEL00455_0101:0.02999892540543811631,CHAL00042_0101:0.01323338608241794723)94:0.01967878918471169247)65:0.01146728585913545442)31:0.01507133733838818788)16:0.00527939960094950776)7:0.01471953032430187505)14:0.01429379801593635112)98:0.16975138224455132985)16:0.03912305792618764322)9:0.00762752795009964332)15:0.01433005127574955330,((JRAS07624_0489:0.10938777019281194225,(GDEL00469_0101:0.06126588305681140295,USNM00132_2202:0.10454072882967896385)98:0.05379607872864613366)99:0.11322489628412245322,((((GDEL00262_0101:0.00000114215441152112,GDEL00581_0101:0.00000114215441152112)100:0.02405498267146645441,GDEL00467_0101:0.03131456002328741189)77:0.01559825691420814626,USNM00132_2193:0.04764326333971891786)100:0.06789129605187094185,(((GDEL00642_0101:0.05265787827263673088,USNM00132_2194:0.06121064772326893777)71:0.00230525951994940692,((GDEL00391_0101:0.00302365078043847569,(JRAS07795_0189:0.01132132398350069180,JRAS06480_1501:0.00169684921379562102)95:0.01526096002144760634)70:0.02067683359239688712,(GDEL00459_0101:0.02010387970904281563,(GDEL00637_0101:0.04199340461554997017,JRAS06363_0101:0.02162067982793042589)37:0.00000114215441152112)63:0.01190096014949225747)84:0.00694428741258400900)96:0.02356561118295959906,((CHAL00050_0101:0.00787576130779115043,(((CHAL00021_0101:0.01254185771473763714,ANIC00084_0101:0.06322993149944446112)26:0.00000114215441152112,GDEL00484_0101:0.03083793631686666120)51:0.01227431579753611966,GDEL00535_0101:0.07580172404991071533)76:0.00793052509732177467)99:0.02290830792843065802,(((CHAL00010_0101:0.03221767209265326282,GDEL00652_0101:0.04435985735645370936)50:0.00544529336990169817,((((GDEL00446_0101:0.02838947793858133395,((GDEL00305_0101:0.01822365828824957026,GDEL00433_0101:0.03937321000513649416)49:0.02198009251218218524,GDEL00326_0101:0.03073218118064723753)22:0.00830666622698936034)22:0.00248916039477569935,GDEL00487_0101:0.01821128058048627346)72:0.01014763905459035477,(CHAL00039_0101:0.04536236723046284391,((((CHAL00030_0101:0.03170088037684715837,GDEL00476_0101:0.01506999617636904133)62:0.00940323410350022912,(GDEL00312_0101:0.01677737396397900940,CHAL00023_0101:0.02618422801707992464)93:0.01235911683232853754)69:0.00285053327460967239,(GDEL00423_0101:0.01161893484877909478,GDEL00496_0101:0.05142652992017826552)100:0.03787283965001909253)60:0.00454068437871311872,((GDEL00266_0101:0.03267069179457823824,GDEL00498_0101:0.02027042838308492148)78:0.00674234602745227372,GDEL00519_0101:0.02992629918759619201)59:0.00618549102460671987)43:0.00408769167315689748)19:0.00000114215441152112)39:0.00678133826467267314,(GDEL00482_0101:0.03233642186299316018,GDEL00481_0101:0.01711264652867714245)98:0.02817018968551337002)32:0.00125365557206125145)86:0.02402123778052224837,(GDEL00653_0101:0.09228869216028012801,(ANIC00086_0101:0.02949804246249300085,GDEL00307_0101:0.05012774455569688620)99:0.02477275113307761054)95:0.02590458141500481121)42:0.00130910896628719806)53:0.00843256598795051257)67:0.01314491838233084429)87:0.03952493215438202673)45:0.03938172555351081294)37:0.04619498322912901633,(GDEL01734_0101:0.23680871677698919764,((GDEL00546_0101:0.05379544564358986619,((GDEL00588_0101:0.02261237373346896423,(GDEL00602_0101:0.02337778410092341760,(((GDEL00539_0101:0.04076147739005712978,(GDEL00271_0101:0.00000114215441152112,GDEL00674_0101:0.00803377976760501732)65:0.01073169401052927706)17:0.00823611939784249514,((USNM00132_2189:0.04365685273243710696,GDEL00513_0101:0.05576236401786496127)27:0.01449149952707497017,GDEL00251_0101:0.02683523575973662673)28:0.00467171454976517044)44:0.02530626419082170064,((GDEL00601_0101:0.07483994167661399410,(GDEL00538_0101:0.00000114215441152112,CHAL00005_0101:0.00000114215441152112)91:0.00788482859384160434)70:0.05645519787739681355,GDEL00544_0101:0.03393740096630986497)11:0.00000114215441152112)59:0.01978387281909545908)33:0.01018797904880766256)64:0.01911571955234012479,(GDEL00583_0101:0.03261864869135584072,(GDEL00549_0101:0.05987606835526228938,GDEL00542_0101:0.01389274980586539462)27:0.01240186281132901920)28:0.00000114215441152112)62:0.02794394599134573595)100:0.16879898980447241574,GDEL01727_0101:0.24346045423723114420)52:0.04242579279889949900)23:0.02474531854297649935)4:0.00514601858530453014)35:0.04973769732777610225,((GDEL00342_0101:0.01301081005754280498,(USNM00132_2190:0.03340995382171291217,(GDEL00530_0101:0.02603455419517895775,(GDEL00427_0101:0.01516455804713552277,(CHAL00049_0101:0.00000114215441152112,GDEL00534_0101:0.00233431483838400164)99:0.02588996369159377031)45:0.00503214590417649585)41:0.00282763379818949797)43:0.00000114215441152112)98:0.11505148769347385562,(GDEL00656_0101:0.43411604486164673267,(JRAS07624_1401:0.07901514640471420103,JRAS07896_0189:0.18848684258977010941)87:0.08875941676127910296)76:0.05408276402469738148)77:0.03782789052049445599)38:0.03692494220885384620,((GDEL00523_0101:0.04089034504738312675,(CHAL00001_0101:0.03201418512718994663,GDEL00570_0101:0.02857341691538155953)49:0.00420630591732803170)67:0.02321382589354301432,GDEL00448_0101:0.11800519257879403534)78:0.10096103519296276141)14:0.00521141793896323473)28:0.01344355806315861504,(ANIC00013_0189:0.01376768898690982831,JRAS08216_0189:0.02164182158519183802)100:0.36666410938255372676)51:0.01577922249538566898)99:0.05246352289856217460)75:0.02262436565336813435)98:0.02135812387118155020)100:0.02213945248833311397,JRAS05708_0101:0.00477007830022763406);
TREE raxml_uce-136_BP100 = (USNM00132_2180:0.00235477979197667563,((((GDEL00489_0101:0.05006564988510623510,JRAS05401_0301:0.02755497767045059915)49:0.00389684815259689525,GDEL00437_0101:0.05706800648328080178)97:0.02758018037943276227,((GDEL00580_0101:0.03271093841115733925,(GDEL00236_0101:0.04611228155952488278,(JRAS03075_0101:0.04101286702811648283,GDEL00671_0101:0.06163030662319365915)91:0.01380726036822341532)63:0.01242747796582743293)100:0.09121930542340510317,((((USNM00132_2177:0.04452992828122069591,(GDEL00453_0101:0.03566368506799494353,BRAN00020_0101:0.03395678028328331238)49:0.01119051206404247933)37:0.00334043566991643623,CHAL00035_0101:0.04333025851983183380)66:0.00328012603371681186,JRAS06424_0199:0.02437139564054386157)100:0.13012610972625487937,((GDEL00523_0101:0.08310467669922945444,(GDEL00448_0101:0.11845509559019144763,(USNM00132_2192:0.33641880074289326474,(GDEL00570_0101:0.03511348995136825968,CHAL00001_0101:0.06007192169411472438)82:0.00344065375228285158)24:0.02255371671669715444)21:0.01507742967642538949)55:0.20617190144292518728,((GDEL00658_0101:0.24613464346726299237,GDEL00677_0101:0.22228563835408823857)21:0.04001584352397924427,((JRAS07552_0689:0.31340360359984548166,((GDEL00657_0101:0.16101131742013863324,((GDEL00469_0101:0.25346408555209415381,(USNM00132_2202:0.08953296383554198989,JRAS07624_0489:0.07965885401346324557)72:0.03023205228701099020)94:0.17629965360965588195,((((ANIC00081_0199:0.02451256767892504018,GDEL00447_0101:0.05372176995319377646)100:0.20241911811633306328,((GDEL00505_0101:0.07959953828412437427,((((GDEL00343_0101:0.04114318334919021825,(GDEL00417_0101:0.00654492337713834769,((GDEL00568_0101:0.00257812789813500380,GDEL00405_0101:0.00895526671037519262)96:0.00790476671705684156,((GDEL00503_0101:0.00000187252993833018,GDEL00541_0101:0.00000187252993833018)92:0.00349003248434927695,(GDEL00670_0101:0.00391828541070082630,JRAS06220_0101:0.00514694793340954044)29:0.00000187252993833018)81:0.00459181805557973190)32:0.00000187252993833018)86:0.02893474974766984537)83:0.02616628262557217643,(GDEL00667_0101:0.05392058319909291686,(GDEL00665_0101:0.10517613248934569448,(GDEL00522_0101:0.10968951230307122380,(CHAL00042_0101:0.00812859030447162130,GDEL00455_0101:0.00000187252993833018)97:0.00000187252993833018)100:0.06307993194912141222)18:0.03735819157326135398)4:0.00036345337614149048)4:0.00860883050309526124,(((JRAS07801_0101:0.22549928096805310629,((GDEL00456_0101:0.01246536391382320995,GDEL00460_0101:0.00331996128958052207)94:0.01615265193424755136,GDEL00445_0101:0.01633493566761409083)94:0.01468212012823058750)84:0.03030417473449866991,((USNM00132_2195:0.06708457650374487213,GDEL00678_0101:0.01333860596446681708)51:0.00249011681113808217,GDEL00473_0101:0.01068603089604095932)52:0.00476253114414046819)32:0.00258502429208522840,(ANIC00082_0199:0.02121803526366219939,GDEL00424_0101:0.04764982068115763275)13:0.00000187252993833018)20:0.00304386638218794633)52:0.03327157142724488509,GDEL00457_0101:0.07058440802930235347)58:0.01310406592125098330)86:0.05000433160956672951,GDEL00567_0101:0.17139639192525235600)51:0.01073332454348043842)53:0.03787382590637122098,((GDEL00467_0101:0.23251745095944709174,(GDEL00262_0101:0.00000187252993833018,GDEL00581_0101:0.00473492376264150836)100:0.17229559757545073739)83:0.11068005144340273271,((GDEL00268_0101:0.04593905004202347014,((GDEL00459_0101:0.01915706601487768973,GDEL00436_0101:0.15991009063220232300)100:0.11684392032895536684,((JRAS06480_1501:0.00000187252993833018,JRAS07795_0189:0.00420030851970860410)100:0.03134942986503174572,JRAS06363_0101:0.09589676118254500392)79:0.01301401053080800639)44:0.02896624962696376163)45:0.04190758803363105883,((GDEL00482_0101:0.01105531917513646357,(((GDEL00496_0101:0.04213070700840943622,GDEL00446_0101:0.01369329428800195383)27:0.00406400144821570525,((GDEL00652_0101:0.05999704729459671981,(GDEL00498_0101:0.03643914232099575157,(GDEL00305_0101:0.08903607067474704484,(CHAL00039_0101:0.04310402714546934799,GDEL00266_0101:0.03235272115348114541)19:0.00700438590227403339)7:0.00280707740653818186)4:0.00000187252993833018)7:0.00266733821234206971,((GDEL00433_0101:0.05074478160482977923,((CHAL00010_0101:0.00506421511070225851,GDEL00144_0101:0.00736956994493230284)99:0.03323346108589820408,GDEL00326_0101:0.06244419291748933704)33:0.00920475844531971031)35:0.01678864130610989089,(GDEL00487_0101:0.04343422355849552857,GDEL00476_0101:0.04351929218612614336)21:0.01293170447606178594)0:0.00057211539888962131)2:0.00213381472983112950)27:0.00855379470353182132,GDEL00481_0101:0.01492711676518484326)7:0.00000187252993833018)55:0.02542762602868997926,(((CHAL00050_0101:0.05551416994657415449,((GDEL00190_0101:0.02793045306382551177,GDEL00535_0101:0.06013509467636306283)92:0.01349285138383435161,ANIC00084_0101:0.05062757809389273334)56:0.00439821981974959902)82:0.01595487022616818434,GDEL00484_0101:0.03764477470825267069)99:0.05999282165671586398,(GDEL00653_0101:0.15009107839369956183,(ANIC00086_0101:0.11430689072647651217,GDEL00307_0101:0.03370559827730379432)100:0.07822651103870290057)100:0.03694265672388281213)48:0.01852527877910038409)13:0.00000187252993833018)75:0.11454507145008510638)69:0.03599534615958972089)51:0.03410345319791525248,GDEL00435_0101:0.27167006669151805287)47:0.00000187252993833018)26:0.02146540944697584996)31:0.04391745709310797274,(((GDEL01727_0101:0.43272728373589464113,(USNM00133_9653:0.22396898484580018973,GDEL01140_0101:0.12841544419268338673)100:0.20812508197824486356)38:0.06756513686986408140,(JRAS07896_0189:0.14310169796666527553,JRAS07624_1401:0.22101776072746398549)94:0.13771592390699533004)10:0.01460368839591778302,(CHAL00086_0101:0.08536762929502041131,GDEL00333_0101:0.08033954290518814656)98:0.13603397367363273540)6:0.02647927756849066672)9:0.01884092927216858906)0:0.01176741504161323004,((USNM00132_2191:0.04573075456537584182,(GDEL00501_0101:0.08933692926924605149,((GDEL00463_0101:0.02894355508453188772,(CHAL00071_0101:0.03823513793109327430,((GDEL00550_0101:0.10880468703097728733,GDEL00633_0101:0.08022922409675538324)66:0.01887351187222809784,GDEL00261_0101:0.11747672461083864814)95:0.03135369561819559281)59:0.01202097740654655723)36:0.01664037267234351122,(GDEL00628_0101:0.07067032627957407775,GDEL00470_0101:0.04208756258520245791)68:0.03088360595215539767)16:0.00571365032591815772)46:0.02755650968804936041)100:0.21076680087082905191,((GDEL00546_0101:0.07393430652903340561,((((GDEL00468_0101:0.04097805497265268743,(GDEL00538_0101:0.02372370533105807103,CHAL00005_0101:0.05179992380151827308)57:0.01372711709097153288)46:0.01269852549864465552,((GDEL00542_0101:0.05192636127647551336,GDEL00588_0101:0.05792337045964548320)55:0.00797191554985625557,GDEL00583_0101:0.03874073053837957803)32:0.00395698797084963194)31:0.01604652521684748687,GDEL00602_0101:0.08862650967277425906)48:0.00656601612970444254,(GDEL00544_0101:0.01870516468161844553,(GDEL00251_0101:0.02531405323233933830,(GDEL00539_0101:0.02642631867301755907,(USNM00132_2189:0.01589281283488078178,(GDEL00271_0101:0.01224577644148614440,GDEL00674_0101:0.01421061688447761498)81:0.00501264517403883589)82:0.00200561218961974649)100:0.02042519306803875292)87:0.00661244865739081880)70:0.01684229157514085737)75:0.08019244684940254886)73:0.05601193188709454457,((((GDEL00427_0101:0.04149884956817233295,USNM00132_2190:0.04523271754446420156)38:0.00940662951476814793,GDEL00342_0101:0.04266733581590104185)32:0.00887690111729902420,(GDEL00534_0101:0.00582185979173241528,CHAL00049_0101:0.01132084460695973599)97:0.12436756224493296374)45:0.01434039863889477635,GDEL00530_0101:0.02341178404678906019)92:0.09243294257892392674)28:0.01581261453789885307)11:0.01374546857005903150)1:0.00492139965217819070)30:0.03689590618349668227)57:0.01347510163908309695)99:0.09806082933058939133)59:0.02931377579827505742)83:0.01669468390119057191,JRAS05401_0102:0.02093563518109423094)100:0.04383038327197750356,JRAS05708_0101:0.00198362665442736045);
TREE raxml_uce-1374_BP100 = (USNM00132_2180:0.00721863892170421847,(JRAS05401_0102:0.03567925295198488833,(((GDEL00236_0101:0.02707615821893441174,GDEL00580_0101:0.01990390515676845537)100:0.03034573380424523958,(((((((GDEL00427_0101:0.06661756071314457739,GDEL00342_0101:0.01543431746888333789)53:0.01325454420422753077,(CHAL00049_0101:0.00681656005274270185,GDEL00534_0101:0.00205206596838170127)100:0.04464519327098559476)38:0.00157216788187196127,GDEL00530_0101:0.05069833823414605922)14:0.00000178835470867863,USNM00132_2190:0.08871825242562875191)99:0.15403858969970629644,(CHAL00071_0101:0.00000178835470867863,(((GDEL00633_0101:0.06022666689358304598,GDEL00261_0101:0.01913004776447191010)54:0.02064342145425045530,GDEL00550_0101:0.03140308274438679409)56:0.03188202078667744244,((USNM00132_2191:0.06359750170552795623,CHAL00073_0101:0.04444929903362485751)91:0.04475230444026996601,GDEL00463_0101:0.00904877853698136773)52:0.00397689532302612000)49:0.03414908490887035020)100:0.34292153309248046833)19:0.01836254132584544396,(GDEL00546_0101:0.09315923112027610364,(GDEL00588_0101:0.04224530377420463584,(GDEL00542_0101:0.02900510323826362841,(((CHAL00005_0101:0.02095873351250421290,((GDEL00468_0101:0.02917136475268670981,GDEL00602_0101:0.06441488995973054799)67:0.03104714115466112798,((((GDEL00539_0101:0.02106150627162793262,USNM00132_2189:0.01081661703373217216)62:0.00366497261151599871,(GDEL00271_0101:0.00000178835470867863,GDEL00674_0101:0.02034656475097565767)27:0.00000178835470867863)62:0.00783259785220545394,GDEL00544_0101:0.00822117432216774337)60:0.00000178835470867863,GDEL00251_0101:0.04575441377810707255)78:0.00634060881633491044)34:0.00645620121779361816)46:0.00955461373775912635,GDEL00513_0101:0.10094791629701681257)52:0.01523401436767271404,(GDEL00601_0101:0.03876259478063109887,GDEL00583_0101:0.06131291759833610439)47:0.01365333520098865709)40:0.01225369634851604383)33:0.00795481226674487132)100:0.09413942774828172599)100:0.20019814217674358758)25:0.02128481176878065789,(((GDEL00677_0101:0.09798855477553174154,((((((((CHAL00039_0101:0.03715695429199711297,((((GDEL00391_0101:0.01489903448641491900,(JRAS07795_0189:0.00592583564887003058,JRAS06480_1501:0.00372263097217639342)99:0.01485187624456337126)99:0.02663279431901694957,GDEL00637_0101:0.00624623984812998877)27:0.00482389672586974391,((GDEL00459_0101:0.07329178490121525391,JRAS06363_0101:0.03916932592931756524)35:0.00000178835470867863,(GDEL00642_0101:0.03604445882817261526,(USNM00132_2194:0.03303656507705501205,GDEL00268_0101:0.00235271597011845347)89:0.04490103616431534439)61:0.02910357446366021450)13:0.00479029508377042459)43:0.02749606110049232846,(ANIC00084_0101:0.02952210514851466225,CHAL00021_0101:0.02213783618993994326)75:0.02403161012581980782)11:0.00000178835470867863)8:0.00758880967983138754,GDEL00484_0101:0.07815150628014513878)7:0.00749883032026691428,((((GDEL00496_0101:0.03167794628502790949,(GDEL00423_0101:0.02806523359311274834,(GDEL00476_0101:0.02405921620635597877,CHAL00023_0101:0.01961662007264778490)18:0.00000178835470867863)27:0.00206188146315185086)33:0.01076831071811055161,((GDEL00519_0101:0.00858711932556524039,GDEL00487_0101:0.01853852470157084029)49:0.00370272720994046763,(CHAL00010_0101:0.02072418902905615382,(GDEL00266_0101:0.04606696543090472301,GDEL00652_0101:0.02332279917453501661)15:0.00000178835470867863)35:0.01297416225952332039)14:0.00828546113738841059)13:0.00945525801996543319,GDEL00481_0101:0.04932457607049185733)13:0.01052436491428060221,((GDEL00307_0101:0.04871548447300082241,ANIC00086_0101:0.02700040235496099089)85:0.02212740752967980173,GDEL00653_0101:0.04077589683022055100)75:0.03024166574982854044)7:0.00699592723862307170)12:0.01245019954226652195,(GDEL00262_0101:0.00000178835470867863,GDEL00581_0101:0.00000178835470867863)100:0.14386775092783909979)66:0.04446236885387385568,((GDEL00447_0101:0.11693757548604616359,((GDEL00424_0101:0.10953240932479590963,((CHAL00042_0101:0.01414058969294161063,GDEL00522_0101:0.01732076069992203801)99:0.05591228221886339333,ANIC00082_0199:0.03455240483721971900)7:0.00000178835470867863)10:0.01180715029298068375,(((GDEL00343_0101:0.02501768417926469867,((GDEL00665_0101:0.00000178835470867863,((GDEL00670_0101:0.01031953723813106190,(GDEL00568_0101:0.00552900559319343364,JRAS06220_0101:0.00405923168542747428)58:0.00000178835470867863)70:0.00396222662936235401,(GDEL00503_0101:0.01379988476070774170,GDEL00541_0101:0.00273240508168382705)86:0.00534289187252926477)97:0.03039176789488981512)77:0.00959851711831953731,GDEL00435_0101:0.08217735797862207869)40:0.00168591794171551405)50:0.01688384101884318408,(GDEL00457_0101:0.08796729645068591952,(GDEL00445_0101:0.00897428518096693266,(GDEL00456_0101:0.01128836702839569606,GDEL00460_0101:0.00843557413209945414)87:0.00496310698559338740)93:0.02484906218648199119)33:0.00824310140419863210)16:0.01005041551927570928,((USNM00132_2195:0.06147820498049878096,GDEL00473_0101:0.04276855106833609560)57:0.01028784765314940536,((GDEL00505_0101:0.05086267426053162760,GDEL00276_0101:0.03340760218936581621)43:0.02272032721918703160,GDEL00678_0101:0.04764228709347458762)16:0.00869412283314121258)24:0.01996451004569168783)2:0.00000178835470867863)95:0.06746328849229710212)65:0.02094155389438297557,GDEL00567_0101:0.14449402693776405848)70:0.03623890467334985738)82:0.04557151471441012180,(GDEL00657_0101:0.12175433042908410941,(JRAS07624_0489:0.09747663083297952724,(GDEL00469_0101:0.06878771907041575373,USNM00132_2202:0.07671088877095019742)88:0.03218564953696339409)100:0.14003234953680704367)72:0.04205002284706644416)76:0.08605750259367245247,(GDEL01734_0101:0.16306311884299942716,GDEL00658_0101:0.43967035238073365333)26:0.03487729507196007245)16:0.01879442632632439755,((USNM00133_9653:0.09495643243908259701,GDEL01140_0101:0.07197691298385064385)100:0.29982651452939929060,(JRAS07624_1401:0.13430535249187028346,JRAS07896_0189:0.13166292100825086053)99:0.13671988192038384002)16:0.03900887353839670169)3:0.00617843978893693139)10:0.03568664636512926952,((GDEL00453_0101:0.03213548394017566590,CHAL00035_0101:0.04981925312503065334)59:0.01080455062184479918,(BRAN00020_0101:0.20258122655011742697,(USNM00132_2177:0.06414405338959150438,JRAS06424_0199:0.01345826004785420811)49:0.01632086959749968688)41:0.00832520330617233378)88:0.05179273129804642245)3:0.01191839493948236225,(ANIC00013_0189:0.40156357422679161973,((GDEL00448_0101:0.11953871742043124804,(GDEL00570_0101:0.07908263832078377131,CHAL00001_0101:0.01536059552048335379)61:0.01603618249392298536)77:0.03516069182331235665,GDEL00523_0101:0.05162695040048220080)88:0.06162657192525702876)26:0.04645975117736098753)24:0.02004466013230789614)93:0.03911894415813486903)69:0.01395594895550080101,(GDEL00489_0101:0.01522784442612922645,(JRAS05401_0301:0.02789846673811196068,GDEL00437_0101:0.01023782029176257408)67:0.00254986151605308704)88:0.01452974568621294080)85:0.01060315188688217523)98:0.01339252777807117302,JRAS05708_0101:0.00461373603748759398);
TREE raxml_uce-1378_BP100 = ((GDEL00580_0101:0.00390711532484285667,GDEL00236_0101:0.11808974762093564503)62:0.00902476577902610287,(((GDEL00489_0101:0.00820626634001506323,(JRAS05401_0301:0.04620839245318510147,(GDEL00658_0101:0.12639334980198935199,JRAS03075_0101:0.14036424911801140269)31:0.01762666375501966906)37:0.04687771993527411335)19:0.01012376412384594082,((CHAL00001_0101:0.04089763383400708829,GDEL00523_0101:0.09222659579527554830)99:0.06270552054442761480,(GDEL00677_0101:0.09737706872353098231,(((GDEL00546_0101:0.01568690408051124155,(((GDEL00538_0101:0.03498686955786507041,GDEL00513_0101:0.06164004900445734653)49:0.01229163106481287113,(((GDEL00602_0101:0.03150478574424617206,GDEL00542_0101:0.14267006648505986544)45:0.02655814982243530700,GDEL00588_0101:0.04314916017975015117)14:0.03085755875130561168,((GDEL00544_0101:0.06180420810451748431,GDEL00251_0101:0.01832529323493417572)50:0.00973457362927628543,((GDEL00271_0101:0.01128719197264246160,GDEL00674_0101:0.03801949703335856523)67:0.01518208230701195184,GDEL00539_0101:0.04411380416268969457)62:0.00337140035635741459)60:0.01080528919281369647)20:0.00000189271877061996)42:0.02615632148459211617,GDEL00549_0101:0.25642267908353238992)99:0.05213520384983505451)97:0.04725543721348544890,(GDEL00333_0101:0.02531535007631019810,CHAL00086_0101:0.05862500338950379225)100:0.22653436691066003439)58:0.02746366848629436946,((((CHAL00073_0101:0.00099547327910562682,(USNM00132_2191:0.00000189271877061996,GDEL00470_0101:0.00563865153624743074)88:0.00434254529484511334)89:0.00971414902905042704,GDEL00501_0101:0.02232442719854844937)78:0.01104127366416074625,(CHAL00071_0101:0.02405613867898059519,((GDEL00261_0101:0.02090537720303305841,(GDEL00633_0101:0.00998561617661638742,GDEL00550_0101:0.00755445726307463379)50:0.00479136221478922934)66:0.01364896468687150366,(GDEL00463_0101:0.01079579263402066606,GDEL00628_0101:0.01648994798715927232)81:0.01310915425157302416)49:0.00811176611246863452)61:0.00694693298788672930)100:0.12498058209330652202,(((ANIC00013_0189:0.01336091371516414349,JRAS08216_0189:0.00000189271877061996)100:0.28377968791808255711,(((GDEL00657_0101:0.12660270138363025061,(JRAS07624_0489:0.02587968449943688423,(GDEL00469_0101:0.00845974344437251148,USNM00132_2202:0.06021433177553633248)83:0.00908014924384865918)97:0.08486602533525863801)50:0.01259291382088130636,((GDEL00567_0101:0.06917373804070049703,((ANIC00081_0199:0.01562088912457505058,GDEL00447_0101:0.01142009631252442238)99:0.06060784968433445552,(((GDEL00473_0101:0.04047469795011214566,USNM00132_2195:0.03648091993971117053)99:0.02750089119807764756,((JRAS07801_0101:0.00000189271877061996,(GDEL00460_0101:0.00379034404611094250,GDEL00456_0101:0.00098242194671812081)66:0.00672199051886629515)96:0.02248784754589697871,((GDEL00665_0101:0.00654053064458663940,(GDEL00435_0101:0.02993391697457666381,((((GDEL00405_0101:0.00000189271877061996,GDEL00568_0101:0.00000189271877061996)94:0.00316503107296308220,(JRAS06220_0101:0.00000189271877061996,GDEL00541_0101:0.00000189271877061996)69:0.00000189271877061996)30:0.00000189271877061996,(GDEL00417_0101:0.00314857613733052037,GDEL00670_0101:0.00197292894588843928)35:0.00000189271877061996)34:0.00000189271877061996,GDEL00503_0101:0.00472080275198543970)92:0.01246511220098521847)52:0.00336158970720794531)71:0.01470715547971051737,(((GDEL00276_0101:0.02098625964018512730,GDEL00522_0101:0.02504937902053181939)73:0.03440762286499239597,(GDEL00678_0101:0.03689161386093153111,GDEL00505_0101:0.08050434235102274516)50:0.01256702153646270352)11:0.01194566021258617813,ANIC00082_0199:0.04370526952799196063)4:0.00382556410542547048)11:0.00791624184708513735)21:0.00626387588402865271)71:0.03066808616704709903,(CHAL00042_0101:0.02084729709929131897,GDEL00455_0101:0.01468820542316044177)100:0.16687309625382704126)44:0.00404115527035108380)45:0.01424026133151344402)93:0.04845301566871849930,((USNM00132_2193:0.03389151132332505340,(GDEL00262_0101:0.00000189271877061996,GDEL00581_0101:0.00000189271877061996)100:0.05606551648366439600)86:0.01239527055919000149,((GDEL00519_0101:0.10100879550475577728,(GDEL00305_0101:0.04322787786228437373,(((GDEL00481_0101:0.01584789175060362376,GDEL00482_0101:0.00672990635290229150)94:0.02491533122653869989,(JRAS07892_0101:0.30236569064584223332,CHAL00039_0101:0.00000189271877061996)19:0.01275520004032546471)8:0.00393472068914923513,((((GDEL00446_0101:0.01996536749637128558,(GDEL00433_0101:0.03455235043377941767,GDEL00487_0101:0.02880921836001877623)42:0.01241881458127174799)22:0.00454147487086252206,(GDEL00652_0101:0.02616934774973672315,(GDEL00498_0101:0.01818157047853667316,GDEL00266_0101:0.01384850473362332461)75:0.00576403054074256602)28:0.00437187914132635726)3:0.00220615271169261095,(GDEL00476_0101:0.02447117263111335539,((GDEL00496_0101:0.00211362396775474767,GDEL00423_0101:0.01353965465150702187)97:0.01496547540967843072,(CHAL00023_0101:0.04503244410879911341,GDEL00312_0101:0.01261147301762577042)61:0.00616440186238746430)19:0.00000189271877061996)56:0.00480268359518970078)0:0.00000189271877061996,CHAL00010_0101:0.01431222282474094165)2:0.00103633541477991982)1:0.00103599436109202384)2:0.00284616567003247905)20:0.01250775575688454350,((((GDEL00326_0101:0.01429162087781675299,JRAS07623_0101:0.00000189271877061996)50:0.01773949485886202465,GDEL00307_0101:0.00677870182904504598)9:0.00000189271877061996,(ANIC00086_0101:0.00767356302665932362,GDEL00653_0101:0.04673552318385400250)25:0.00000189271877061996)32:0.01287556712909705518,((GDEL00484_0101:0.03038326265219647507,(ANIC00084_0101:0.03548536652231947669,GDEL00535_0101:0.02859726901882810729)75:0.00872352441266829523)56:0.01060105020032087175,((GDEL00459_0101:0.02210944525820481704,(GDEL00637_0101:0.02072931023221818297,JRAS06363_0101:0.02035796954112652560)64:0.01674551606366752460)51:0.00612437054497133333,(USNM00132_2194:0.04139655964711860814,(GDEL00391_0101:0.03206267128592277249,(JRAS07795_0189:0.00551064793847066536,JRAS06480_1501:0.00674632401685992204)81:0.00000189271877061996)92:0.01522113866824750805)31:0.00305326866869140784)22:0.00894275074693625001)36:0.00527627357202561757)9:0.00310582763851527778)72:0.01795822151036408423)90:0.04336259477122533790)82:0.01800081124444422725)62:0.03449790796386568992,(((JRAS07552_0689:0.44115889822183945723,(GDEL01140_0101:0.21055739433205294953,USNM00133_9653:0.25601539887446506105)100:0.27125935353744240475)71:0.11888625995575213823,(JRAS06424_0199:0.03800510191732571486,(USNM00132_2177:0.01459454311982223002,((CHAL00035_0101:0.00894414670963779995,GDEL00453_0101:0.01528774640416392765)19:0.00166760747380572641,BRAN00020_0101:0.01565110554719680372)33:0.00332698307859111619)95:0.01767280419412488313)100:0.07318160272497849228)42:0.01595880148532582282,(GDEL01734_0101:0.27598843160703862010,GDEL01727_0101:0.22923714512623347139)87:0.06766743518435852645)17:0.01014632263468401990)48:0.01048112870210767510)31:0.01276330447024938766,(USNM00132_2190:0.03464550680937657917,(GDEL00530_0101:0.02043502967500025747,(GDEL00342_0101:0.00712691011657333798,((CHAL00049_0101:0.00000189271877061996,GDEL00534_0101:0.00000189271877061996)100:0.01635972557079039269,GDEL00427_0101:0.00759060680634484827)95:0.00809991892814994688)77:0.00436349558711036922)83:0.01859260113954471286)97:0.06361372618059198125)50:0.00862616786717734438)41:0.01098078802741950591)29:0.01457541135122727462)29:0.01514241495400043928)32:0.01328024609300925730)80:0.04422899768129354148,(JRAS05401_0102:0.05792288667163895954,(USNM00132_2180:0.00000189271877061996,JRAS05708_0101:0.00000189271877061996)87:0.00484830138589845659)99:0.05497360937302719908)84:0.05599266846628177946,GDEL00671_0101:0.02601374318823681392);
TREE raxml_uce-1379_BP100 = ((((((GDEL00505_0101:0.10572461609193006815,(GDEL00522_0101:0.03731594636545328830,GDEL00455_0101:0.01921398265759261675)80:0.02570673297957585049)13:0.01081428172784037328,(ANIC00082_0199:0.08844072097895859519,(GDEL00473_0101:0.02405692673248870442,(GDEL00678_0101:0.03807027860092255384,USNM00132_2195:0.01286569067123511517)67:0.00467833199132485986)65:0.01293285574994357777)21:0.00110199257899115124)8:0.00218437599047449204,(GDEL00424_0101:0.07044098296132801640,(GDEL00457_0101:0.14940699969656515145,((GDEL00665_0101:0.12195105431840508325,(GDEL00503_0101:0.02471611099079610782,(((GDEL00405_0101:0.00000174708876854978,GDEL00568_0101:0.00226284013469558705)53:0.00000174708876854978,GDEL00670_0101:0.01483178585884191610)99:0.01865539507357406868,(JRAS06220_0101:0.00456643053636439020,GDEL00541_0101:0.00675869504873017300)66:0.00774356141247792285)83:0.03204300668080812403)100:0.13951007993560321507)88:0.04453328712785903365,(GDEL00343_0101:0.02419970118081611263,GDEL00435_0101:0.03646725424258976528)22:0.00000174708876854978)69:0.01613733042381132812)50:0.02029099187530361906)33:0.00604127579013717057)10:0.00524105268024072264,(GDEL00567_0101:0.10509383669381879012,((((((GDEL00467_0101:0.11745836748517123060,(GDEL00262_0101:0.00000174708876854978,GDEL00581_0101:0.00000174708876854978)100:0.07568200016166337640)99:0.07697994309991415540,USNM00132_2193:0.25807096844055921192)85:0.05820151488981713250,((((GDEL00307_0101:0.01318504817895904853,ANIC00086_0101:0.04266961087343635467)99:0.06167774854361180586,((GDEL00535_0101:0.11667743970945189391,(CHAL00021_0101:0.02433477693167353240,ANIC00084_0101:0.05236610457217923120)33:0.00338365611737472417)27:0.01132606017896027086,GDEL00484_0101:0.06646271861603292308)63:0.02268151381528368815)43:0.01303233885284445746,(((JRAS07795_0189:0.00000174708876854978,(JRAS06480_1501:0.00209714788259855473,GDEL00391_0101:0.02540684728432454978)78:0.00427596729818659465)99:0.03885199531293193065,((GDEL00637_0101:0.00628810459894376447,JRAS06363_0101:0.03706285356948105930)85:0.02728338824416191508,(GDEL00436_0101:0.16130066617274044227,GDEL00459_0101:0.03587156208355267439)68:0.00697299073200406683)72:0.01245903618454258927)51:0.01884357663671763772,(GDEL00642_0101:0.12123645536746666118,(GDEL00638_0101:0.10300322313943857666,USNM00132_2194:0.03708499120323545395)66:0.02209241448751931777)17:0.00350939439128195984)28:0.01071566773770811151)14:0.00522742900915622831,(((GDEL00423_0101:0.03520072802386094157,GDEL00496_0101:0.00390019337684407346)95:0.02834729696401567037,CHAL00030_0101:0.02502988850269211724)87:0.03864912170807929814,((GDEL00519_0101:0.09751197330029370836,(CHAL00039_0101:0.06129817807688087844,((GDEL00144_0101:0.00260772270245663565,CHAL00010_0101:0.00000174708876854978)100:0.12808155305476345842,(GDEL00312_0101:0.02620678110168616834,(CHAL00023_0101:0.06035385370751141648,GDEL00476_0101:0.04967186791753214203)67:0.01209272731405040650)40:0.01888617939600059636)8:0.01168140970607011581)1:0.00231640344937129308)2:0.01111706660675440377,(((GDEL00305_0101:0.08744411888849754066,(GDEL00481_0101:0.00000174708876854978,GDEL00482_0101:0.05214907285548191218)96:0.03174249972974756834)55:0.07376390118328852996,(GDEL00652_0101:0.03950823336062300045,(GDEL00266_0101:0.00991219700385369447,GDEL00498_0101:0.03763282170687958644)95:0.03650917521377312902)36:0.01125362564249637355)4:0.01644216769928136951,(GDEL00487_0101:0.07324456287290212475,(GDEL00446_0101:0.08082611100751645183,(GDEL00326_0101:0.03572779171995378589,GDEL00433_0101:0.02750197582292750187)89:0.02652074354849241061)69:0.02914939609781993374)45:0.01378150851874630073)3:0.01216439094082670189)24:0.02261469701925470158)76:0.08327647603710373880)62:0.05011166847219766102)70:0.04612762805216479023,((GDEL00677_0101:0.19496029893235355956,((((((USNM00132_2177:0.02145916186279688692,JRAS06424_0199:0.02924542451295754006)58:0.00268322032037687742,(CHAL00035_0101:0.02644029066038200426,(GDEL00453_0101:0.01299652818350872929,BRAN00020_0101:0.01909870683602108918)37:0.00589034481710689478)19:0.00721145990488329149)100:0.09097713900404896803,((JRAS08216_0189:0.04737708790163701333,ANIC00013_0189:0.00000174708876854978)100:0.36546658001480053501,((GDEL00523_0101:0.04691037548333504975,(GDEL00570_0101:0.03006619337770387659,CHAL00001_0101:0.04767883477780422014)75:0.01414506735166734010)51:0.02198026776963204684,GDEL00448_0101:0.05708381444009060640)100:0.23409588098953798552)60:0.09697768057245866047)10:0.00000174708876854978,((GDEL00489_0101:0.01473964949226004399,(JRAS05401_0301:0.02417297368874425645,(GDEL00437_0101:0.02721314067975972098,JRAS05401_0102:0.05086378055243733626)21:0.00115378062540346348)32:0.00416525054935721218)77:0.03333846274723808317,((JRAS03075_0101:0.04886212739421826740,GDEL00672_0101:0.00000174708876854978)96:0.01628100170966237728,(GDEL00580_0101:0.03277479095900814182,GDEL00236_0101:0.01849966598018126795)43:0.00403730054810953667)98:0.05297908182813493988)86:0.07317541761350253304)17:0.01608603454945468567,(((GDEL00542_0101:0.04191323324080573065,(((GDEL00583_0101:0.05839757261926462745,(GDEL00601_0101:0.01716382533362374382,(CHAL00005_0101:0.03997151673305887609,(GDEL00513_0101:0.04860691938899849157,(((GDEL00251_0101:0.00000174708876854978,GDEL00544_0101:0.00821522899881645292)94:0.00901688350833962544,((GDEL00539_0101:0.00684493364977171222,USNM00132_2189:0.00610295055063017448)69:0.01048648846966252803,(GDEL00674_0101:0.00507911091298848469,GDEL00271_0101:0.00934675425650488383)32:0.00000174708876854978)80:0.02697049758317250287)97:0.05047379264734477150,GDEL00468_0101:0.03696357155284199503)36:0.00895032174627877208)53:0.02334063838580197406)12:0.00739442222399676850)17:0.00874646422129194898)21:0.03557025492359165708,(GDEL00602_0101:0.08635730663230907489,GDEL00546_0101:0.05275931374016937930)28:0.00483317216263449024)12:0.00199299843426693508,GDEL00588_0101:0.04904082967497311318)18:0.01171703861210048568)26:0.02244154921437187256,GDEL00549_0101:0.09817897032777195276)100:0.12601431821341044226,((GDEL00427_0101:0.02827961266079040761,(GDEL00342_0101:0.04845419446435101501,((GDEL00534_0101:0.00000174708876854978,CHAL00049_0101:0.00000174708876854978)97:0.01366074517968263700,USNM00132_2190:0.01887785804174489657)47:0.00000174708876854978)29:0.01199748961288777532)32:0.00862841219734648834,GDEL00530_0101:0.01559280293743197342)100:0.19913750835194868327)6:0.00000174708876854978)24:0.01328781694195536531,((GDEL00463_0101:0.02861856820173112187,CHAL00071_0101:0.03684395102889655854)44:0.00000174708876854978,((GDEL00628_0101:0.19060089422551867999,(GDEL00261_0101:0.02005440809279965958,(GDEL00550_0101:0.00259409131092513045,GDEL00633_0101:0.02441795520983346818)87:0.02746012394608826970)72:0.01579266193998615786)36:0.00442472697799236019,(CHAL00073_0101:0.03212618700607541844,(GDEL00470_0101:0.00788183548586518859,GDEL00501_0101:0.04405347905324764890)48:0.00416102954978315748)83:0.03663301315614161946)38:0.00952467573726047123)100:0.26487977994546796356)17:0.01867866653848175573)23:0.01276208412912793744,CHAL00086_0101:0.11539095791095109467)19:0.02471665379278077321)10:0.02174471783344888998,((JRAS07624_0489:0.05784213829280920871,(GDEL01727_0101:0.44351645670745543093,GDEL00469_0101:0.04086389768402701184)17:0.01584581802541292286)30:0.07701830290708361337,GDEL00657_0101:0.14565695782544299530)16:0.04637065557550315575)75:0.09650117282400451357,(GDEL00447_0101:0.03973120656040693421,ANIC00081_0199:0.09558424643503921070)98:0.09329725566327985720)47:0.02543136616160984395)44:0.02738183890032026141)52:0.01036104195632306900,JRAS07801_0101:0.06190093329301801783)88:0.00818667149906879103,(GDEL00456_0101:0.00822282918152166496,GDEL00460_0101:0.01125183003243628889)36:0.00314489982758502703,GDEL00445_0101:0.00536224871943701432);
TREE raxml_uce-1380_BP100 = (USNM00132_2180:0.00000160821980564655,((((((JRAS06424_0199:0.02742926979477045696,BRAN00020_0101:0.01047925054046072550)61:0.00251337360035979373,(USNM00132_2177:0.00000160821980564655,(CHAL00035_0101:0.01391346011300004411,GDEL00453_0101:0.00849610115734500057)24:0.00000160821980564655)77:0.00232278914778765670)97:0.03702742860903986827,(((GDEL00523_0101:0.00458830673356711970,GDEL00448_0101:0.03004172627900474069)89:0.02034006627493880823,(GDEL00570_0101:0.00983237302744104438,CHAL00001_0101:0.01299796615739513134)89:0.00271287252565439833)100:0.05929404236279529200,((((CHAL00086_0101:0.00607434691553331973,GDEL00333_0101:0.02130175842064962327)100:0.07438047142081356811,((GDEL00567_0101:0.14214099627705847895,((ANIC00081_0199:0.01084055362896280822,GDEL00447_0101:0.00723243729291999163)99:0.06289820639215824849,((GDEL00505_0101:0.07508965823613109047,(ANIC00082_0199:0.04637186342216644691,((GDEL00276_0101:0.00414178636798972436,((GDEL00455_0101:0.00000160821980564655,CHAL00042_0101:0.00154908702210891300)99:0.00520792298936895940,GDEL00522_0101:0.01627629854160651118)97:0.00518453271873419320)96:0.01280759570863952007,((GDEL00460_0101:0.00538248156648871417,(GDEL00445_0101:0.00673267879074595545,GDEL00456_0101:0.00266696948510845074)28:0.00000160821980564655)96:0.01584546673153088697,GDEL00424_0101:0.02433398106487684107)38:0.00330798422672759843)25:0.00144623447955245722)32:0.00263298304239404117)25:0.00099661477312026079,((GDEL00667_0101:0.02203672189669013404,(GDEL00457_0101:0.05114693735786953604,(GDEL00343_0101:0.04709993672023632394,(((GDEL00670_0101:0.00000160821980564655,(GDEL00568_0101:0.00000160821980564655,GDEL00405_0101:0.00000160821980564655)100:0.01388167047774009448)99:0.00306387921254709259,(JRAS06220_0101:0.00134598495842866406,(GDEL00541_0101:0.00653761207947872562,GDEL00503_0101:0.00336174649058077618)92:0.00163578609237757301)99:0.00817654601654475670)100:0.01956100007372625280,(GDEL00665_0101:0.00400540159181298969,GDEL00435_0101:0.01275877296550481481)91:0.00798867719532784550)67:0.00000160821980564655)97:0.01487600845543335729)49:0.00000160821980564655)52:0.00600157033081805732,(GDEL00473_0101:0.02154254915861810935,(GDEL00678_0101:0.01884993162348531578,USNM00132_2195:0.02136521105609314602)95:0.00269697744611387255)92:0.01018980103767559882)14:0.00000160821980564655)70:0.01337454739785161675)43:0.00236424032508266184)73:0.01962332310994848936,((((JRAS08216_0189:0.00355147616228109484,ANIC00013_0189:0.03880678569543825895)100:0.32617784760391255183,GDEL00657_0101:0.13978985762981815943)26:0.02720682934651149840,(GDEL00469_0101:0.01898682167654085207,JRAS07624_0489:0.01754430775434222961)74:0.04253593315406439118)14:0.00693853133513460014,((((GDEL00653_0101:0.03363176648780265288,ANIC00086_0101:0.01736159720324576342)36:0.00357971901854584919,((GDEL00484_0101:0.02861813043791080688,(JRAS07892_0101:0.00000160821980564655,((CHAL00050_0101:0.01028078204720538937,CHAL00021_0101:0.00248312570791147692)45:0.00247590032782447423,GDEL00535_0101:0.01667682256951303135)34:0.00267286569837465494)23:0.00000160821980564655)11:0.00000160821980564655,ANIC00084_0101:0.02328144055577855212)29:0.00858906932064528589)7:0.00192910179754660896,((GDEL00467_0101:0.00855853754932590222,(USNM00132_2193:0.01005659545115194543,(GDEL00581_0101:0.00000160821980564655,GDEL00262_0101:0.00000160821980564655)100:0.01952333954164333849)57:0.00353753031189233194)94:0.01277430196009139013,(GDEL00307_0101:0.01865233974804563280,((((GDEL00476_0101:0.00718290482850481807,(GDEL00423_0101:0.03256042540488273546,GDEL00496_0101:0.03699000696101675811)83:0.00969653002513544068)25:0.00082556319902144610,(CHAL00030_0101:0.00754187869214034343,(CHAL00023_0101:0.00432144908634340356,GDEL00312_0101:0.01010821432661618800)80:0.00934616188729804273)7:0.00000160821980564655)46:0.00705282329218949195,((GDEL00305_0101:0.03309383750474032687,(GDEL00482_0101:0.03142792857653881750,GDEL00481_0101:0.00915825538946470584)89:0.00971908168097428832)31:0.00305539308481259488,(CHAL00039_0101:0.02223481154653444286,GDEL00519_0101:0.01813696300878189088)12:0.00000160821980564655)0:0.00000160821980564655)2:0.00000160821980564655,((((GDEL00498_0101:0.02284708470570629563,(GDEL00446_0101:0.01517527873606911749,(GDEL00326_0101:0.00346701415482684799,GDEL00433_0101:0.01620535601689134311)51:0.00277209084358560074)51:0.00136493109465472655)26:0.00150280804813814669,(CHAL00010_0101:0.02938687488552862645,GDEL00652_0101:0.00910001284809299274)29:0.00109216702077584308)11:0.00127593945007882341,GDEL00266_0101:0.02133100744056444856)16:0.00136082475203825161,GDEL00487_0101:0.02418037596736687111)7:0.00138522985897046786)46:0.01098030189845055141)16:0.00142184653660609034)16:0.00128284944428118820)15:0.00354066348207040561,(((GDEL00391_0101:0.01266979878998220586,(JRAS07795_0189:0.00750126718752701892,JRAS06480_1501:0.00277406953832925280)24:0.00000160821980564655)91:0.00700678879793897348,(GDEL00459_0101:0.04027779082452349196,(GDEL00637_0101:0.01128332033978715100,JRAS06363_0101:0.01787904907443064323)98:0.01103832241069437579)98:0.00737963543029338670)54:0.00143616932416917148,((GDEL00268_0101:0.01188990285616812505,USNM00132_2194:0.00000160821980564655)98:0.02835271388215279686,GDEL00642_0101:0.00327776464086671805)63:0.00000160821980564655)61:0.00442091498799051380)39:0.01471220385968706468)8:0.00387306639071818967)7:0.00331004201481920448)18:0.00762910393827650850,GDEL00677_0101:0.06374789055372324931)20:0.01214827938360193635,(((((CHAL00049_0101:0.00162384821881814893,GDEL00342_0101:0.01484535215330531725)42:0.00639644033692370658,(GDEL00534_0101:0.00000160821980564655,(GDEL00530_0101:0.00000160821980564655,(USNM00132_2190:0.01990241718275092414,GDEL00427_0101:0.00495287127828463337)61:0.00757196348746530610)25:0.00000160821980564655)31:0.00000160821980564655)95:0.06800613975270591860,((GDEL00658_0101:0.20857533208402193048,GDEL01727_0101:0.11362202234307333670)29:0.02294693589942658693,(GDEL01734_0101:0.17966583009630568424,(JRAS07896_0189:0.05567783873977251441,JRAS07624_1401:0.04040103157252167981)98:0.06324259796068158745)48:0.01403079925433323334)10:0.00686206241714497692)17:0.01563959929045316902,(JRAS07552_0689:0.10961418168226592929,(USNM00133_9653:0.07418411671857970402,GDEL01140_0101:0.06237348710806809443)100:0.07744566971875967154)95:0.03087605362148445123)23:0.00685518424675771350,((GDEL00588_0101:0.02715004099791369294,GDEL00542_0101:0.05104913643158340286)28:0.00000160821980564655,(GDEL00602_0101:0.02750968501983109063,(GDEL00583_0101:0.01011630092156235242,((GDEL00601_0101:0.02807295232674654126,(CHAL00005_0101:0.02665087714094671253,GDEL00538_0101:0.00525815335809298907)99:0.01565926732076595301)53:0.00335529336817322072,(GDEL00468_0101:0.01796131759854005527,((GDEL00513_0101:0.02336384417848643910,GDEL00549_0101:0.03184326129645427550)91:0.00460539361643518518,((GDEL00539_0101:0.02024399357364940408,((USNM00132_2189:0.00542136894295094755,GDEL00674_0101:0.00000160821980564655)67:0.00000160821980564655,GDEL00271_0101:0.00892576044689594172)40:0.00000160821980564655)72:0.00875087546270081514,(GDEL00544_0101:0.00353814470777606043,GDEL00251_0101:0.01526686794313067939)65:0.00230656981289228307)97:0.02944781285623030570)67:0.00187253964954651889)90:0.01043540048655689986)44:0.00408319183872259215)50:0.00449438415486416287)39:0.00200131858763960340)97:0.09810220373961457685)26:0.00542114722678528529)48:0.01498967474567550542)32:0.00862010047689211120)68:0.02092656931616194635,(GDEL00672_0101:0.01612363845392171882,(GDEL00671_0101:0.01542353156511991862,(GDEL00580_0101:0.01915068548356271827,GDEL00236_0101:0.02245986462868029485)79:0.00830477860922610757)58:0.00855971822920485910)66:0.01914186528072368484)83:0.01276155056808501477,(GDEL00489_0101:0.02476735476179917073,(JRAS05401_0301:0.04338758779504854612,GDEL00437_0101:0.01889782017665591132)82:0.00609385845092073886)94:0.01288952989471496904)99:0.03561673123993108064,JRAS05401_0102:0.03144998140058152120)100:0.01443597556924925557,JRAS05708_0101:0.00335679547574174730);
TREE raxml_uce-1381_BP100 = (USNM00132_2180:0.00000161180618946109,((((((GDEL00523_0101:0.02334752241539835363,(USNM00132_2192:0.04370808038763711323,GDEL00448_0101:0.01616241293487404376)68:0.01286403765833008146)51:0.00000161180618946109,(GDEL00570_0101:0.04032854159153540646,CHAL00001_0101:0.00802225830269828570)59:0.01537993599645267814)96:0.06679497874860410023,(((((JRAS07552_0689:0.24259594428737304983,(GDEL00658_0101:0.23897465862218061905,(((GDEL00601_0101:0.06992383047575367883,((((((GDEL00674_0101:0.00000161180618946109,GDEL00271_0101:0.00506595572208956742)30:0.00387453168522090005,GDEL00539_0101:0.02022646003336270662)32:0.02938185186524227069,(GDEL00544_0101:0.04249144005442305472,(GDEL00251_0101:0.01412281777112578060,USNM00132_2189:0.03571451555381884024)44:0.04036941381687794012)21:0.05039488218068738368)73:0.02807580708939922537,(GDEL00538_0101:0.11826405412447243970,CHAL00005_0101:0.00000161180618946109)26:0.02691685166218562089)51:0.01319878502826741205,GDEL00468_0101:0.10980453779120188940)67:0.05978470265993005711,GDEL00602_0101:0.05934458498037838148)24:0.01637531283719531605)75:0.07158978087226093578,GDEL00546_0101:0.15970236631988724008)100:0.17242448623653122697,(((((GDEL00447_0101:0.01636901908533205593,ANIC00081_0199:0.01482809533982144649)100:0.15206993498883891736,(((GDEL00445_0101:0.00000161180618946109,((JRAS07801_0101:0.01636029852541885307,GDEL00456_0101:0.00564461424024157148)43:0.00029770575380612114,GDEL00460_0101:0.01684850252183014985)65:0.00657266894431943801)50:0.00455652325991607546,(GDEL00276_0101:0.10880731052180717122,(GDEL00455_0101:0.00355925246796275768,CHAL00042_0101:0.01358063639443152747)100:0.02927838454864631346)89:0.02501110608695947257)78:0.03197688174290054530,(((GDEL00678_0101:0.06860015974101654757,GDEL00473_0101:0.03438700934640541440)42:0.01852853271853533226,(USNM00132_2195:0.02333585212559933023,GDEL00505_0101:0.33404311401996023001)11:0.00065775999355068384)37:0.01710569054626700364,(ANIC00082_0199:0.03889091430441965480,(GDEL00424_0101:0.07888759903812320173,(GDEL00457_0101:0.05847186377914859179,((GDEL00665_0101:0.01961599238996710598,(((GDEL00541_0101:0.00000161180618946109,(GDEL00503_0101:0.06728953610859235435,JRAS06220_0101:0.01776947192612355481)5:0.00000161180618946109)100:0.02901484158903483782,((GDEL00568_0101:0.00000161180618946109,GDEL00405_0101:0.00000161180618946109)92:0.00921286590826629614,GDEL00670_0101:0.00571033234489742771)39:0.00000161180618946109)90:0.01946511062540828146,GDEL00435_0101:0.06609877218227519502)46:0.01072689967758509895)71:0.01336991569477933954,GDEL00667_0101:0.10424206726262098821)36:0.00415781571815926777)52:0.01840857709442967477)18:0.00398767250753138004)23:0.01702570551974545709)14:0.00701904380135408203)66:0.06991661184575582999)100:0.11087191098581448967,((JRAS07624_0489:0.10936740759593086003,(USNM00132_2202:0.06187980965278104539,CHAL00086_0101:0.33111411432717585690)18:0.01139299115399225459)40:0.06563231796823179587,((GDEL00519_0101:0.60667009012237771426,((GDEL00481_0101:0.01791286400169400314,(CHAL00010_0101:0.00564518330296102239,(((GDEL00266_0101:0.12377907477794555802,GDEL00652_0101:0.01130595953035307827)20:0.00000161180618946109,GDEL00498_0101:0.02048075064509954218)15:0.00491143260486952282,(CHAL00030_0101:0.00773681407905862928,GDEL00496_0101:0.02335002626564095657)83:0.01543448427467463378)9:0.00525847029308021928)20:0.00056861521697173308)13:0.00000161180618946109,GDEL00446_0101:0.01443878421857645866)44:0.01531434116526596279)21:0.00000161180618946109,(((USNM00132_2194:0.01002328847745748847,GDEL00268_0101:0.02063669492174655465)96:0.07736767684504183840,(GDEL00459_0101:0.04974457013364435437,((JRAS06363_0101:0.01016578834468143469,((GDEL00642_0101:0.01739720404790624786,GDEL00637_0101:0.00755639129696416764)28:0.00000161180618946109,GDEL00436_0101:0.00000161180618946109)25:0.00506915718128863029)37:0.00826175726496007103,(GDEL00391_0101:0.00000161180618946109,(JRAS06480_1501:0.00284263534982893236,JRAS07795_0189:0.01282066958480401232)57:0.00395199406562318691)78:0.00725998307885282034)30:0.00393665233903031306)85:0.01677930424794072187)59:0.01625558494882052563,(((USNM00132_2193:0.18359084642842193880,(GDEL00467_0101:0.05152993892066064924,GDEL00581_0101:0.01203106721411376437)89:0.00676767936015432083)96:0.08629511536017585305,((GDEL00484_0101:0.16457773005652362452,GDEL00535_0101:0.15863109052788770814)71:0.06298531579810688619,(ANIC00084_0101:0.03056546108335879419,CHAL00021_0101:0.01296426986678064948)57:0.00421197802305290411)62:0.00948178218572038982)30:0.00978467303167709739,GDEL00307_0101:0.04165830953113975471)27:0.00574195182302928916)13:0.00426172275926892455)64:0.05685847022660486111)18:0.02275460258018108597)19:0.00005877025892566238,GDEL00657_0101:0.34285782638923667509)21:0.02308118122832884464,GDEL00677_0101:0.20484593676036833010)48:0.03966542195847057306)45:0.03237138493493234292)28:0.02624840370429037950)19:0.02384975190098643019,((JRAS07624_1401:0.19196731038004927195,JRAS07896_0189:0.18385609849105868929)96:0.10724395784977981683,(GDEL00342_0101:0.01394198877775855785,((CHAL00049_0101:0.00000161180618946109,(USNM00132_2190:0.01220116317614378804,GDEL00534_0101:0.00000161180618946109)27:0.00000161180618946109)57:0.00303136254497602406,GDEL00427_0101:0.00607012301635311956)62:0.00155903730732103482)88:0.05662358506618880155)37:0.03467471643333067122)17:0.02043105582822709460,((GDEL01140_0101:0.08951080878244194183,USNM00133_9653:0.11596061456117594257)99:0.10417141948037732246,(GDEL01734_0101:0.23131315023525678143,GDEL01727_0101:0.11223972115769392799)35:0.04550255837496240685)14:0.02990219352803596964)45:0.03205711484895627794,((CHAL00073_0101:0.01220027211049639661,(GDEL00470_0101:0.00000161180618946109,(USNM00132_2191:0.00000161180618946109,GDEL00501_0101:0.10204335218274576680)16:0.00000161180618946109)16:0.01133414098613382340)57:0.03494052562715686816,((GDEL00261_0101:0.08082499336759517428,GDEL00550_0101:0.06026692398663666128)100:0.13488914476890040417,(GDEL00463_0101:0.00353643621604929955,CHAL00071_0101:0.09106242314178024377)50:0.02391187407821888933)90:0.04881246068691206391)100:0.23966407513925078177)41:0.01002229740728808466,(BRAN00020_0101:0.03110184866191005246,((USNM00132_2177:0.02437194108488015265,JRAS06424_0199:0.04763287313312239424)43:0.00900265795442578391,(GDEL00453_0101:0.01959533182736679369,CHAL00035_0101:0.01494181210594931579)37:0.00211122409066029576)59:0.00747419909366594127)100:0.13328227462918948443)35:0.01457477159003720338)81:0.02454682619108066247,((GDEL00236_0101:0.00975562913263766478,GDEL00580_0101:0.00590214761776532756)79:0.00966260151229669274,JRAS03075_0101:0.00680160334743753776)93:0.03046009120441104182)86:0.02008257334175816977,(JRAS05401_0301:0.03031796027685218151,(GDEL00489_0101:0.01817186744949299271,GDEL00437_0101:0.01506499231211102553)56:0.00240292949423220534)98:0.03912901829546134441)93:0.01578825432490257516,JRAS05401_0102:0.01984736249778348838)99:0.01518789664920949974,JRAS05708_0101:0.00305730181087118238);
TREE raxml_uce-1383_BP100 = (USNM00132_2180:0.00889365482751605305,(JRAS05401_0102:0.04822482234744630836,(((((CHAL00001_0101:0.10560058434138144823,GDEL00570_0101:0.04112946483878065357)66:0.02430487874542645518,(GDEL00523_0101:0.05028821746661995412,(USNM00132_2192:0.08128953734503682749,GDEL00448_0101:0.04316541294759400349)55:0.02245598935358233614)96:0.01945852669436490615)100:0.13528124467161872779,((USNM00132_2177:0.04715746997009512970,((BRAN00020_0101:0.05879825286859700906,(GDEL00453_0101:0.06656037889404439745,JRAS06424_0199:0.08126913611750787025)40:0.00347071745289492372)62:0.02223451181157206843,CHAL00035_0101:0.03450351662838946343)86:0.03861046460690177595)98:0.10857750398290323679,(((((CHAL00005_0101:0.02212672114871225976,GDEL00538_0101:0.03173341389396814455)100:0.30529368586229371774,(((GDEL00546_0101:0.05534407930078872467,GDEL00542_0101:0.04152295366869059035)60:0.00799480102560451086,(((GDEL00468_0101:0.04057522249288313815,(GDEL00513_0101:0.04667398077079263491,GDEL00549_0101:0.06551328337908569888)67:0.00753457148860739966)47:0.00518973817629587043,(GDEL00251_0101:0.14302426589098740650,(GDEL00674_0101:0.01347758881599182314,(GDEL00271_0101:0.00629088414811588247,(GDEL00539_0101:0.01660672775961275632,USNM00132_2189:0.00228813548878189837)90:0.00423704023073905034)84:0.00606079256534454349)95:0.01987993600271257405)80:0.01376989264594581479)36:0.00962598071584062388,GDEL00583_0101:0.02579769758508408325)10:0.00342054174663092899)14:0.00907460688458879353,(GDEL00588_0101:0.03982945552342189582,GDEL00601_0101:0.05175973662254949176)51:0.00444394754809849645)12:0.00112600891763288110)23:0.00947334556658263084,GDEL00602_0101:0.06761347194845540587)100:0.21044311847620397748,((((GDEL01734_0101:0.28682221101190580326,(JRAS07552_0689:0.23323817600026908181,(GDEL01140_0101:0.05767257963888602901,USNM00133_9653:0.09585832927701468109)99:0.15566311211730227138)48:0.04670159708885165267)43:0.04302315349801608818,(((((((USNM00132_2193:0.05731174574727217197,((GDEL00581_0101:0.00130027206285532998,GDEL00262_0101:0.00000105343068308219)99:0.01758676223642608241,GDEL00467_0101:0.04530723406198682024)67:0.00424644607707006481)100:0.06068239789384929223,((GDEL00447_0101:0.02292480507024367495,ANIC00081_0199:0.03324735252273708364)100:0.10580328684444502418,(GDEL00567_0101:0.10384173544620753371,((GDEL00678_0101:0.04821848837613217781,GDEL00473_0101:0.01666935302520035356)93:0.01623599230729441678,((ANIC00082_0199:0.06837336844766085664,(GDEL00505_0101:0.07688636267355122844,(((GDEL00670_0101:0.00637982494850547824,((GDEL00541_0101:0.00396745419267896353,(GDEL00503_0101:0.00650896065366792648,JRAS06220_0101:0.00539218465533556398)67:0.00000105343068308219)96:0.01354208155098233883,(GDEL00568_0101:0.00000105343068308219,GDEL00405_0101:0.00000105343068308219)100:0.00541643484149304140)56:0.00317027314771698180)95:0.01773186794029803920,((GDEL00435_0101:0.03197942042504271082,GDEL00665_0101:0.02326538781828099700)89:0.00620040131998073844,(GDEL00667_0101:0.06555627975093052118,GDEL00343_0101:0.00640837034439180938)39:0.01319880261281228435)30:0.00224473956156430411)40:0.01105580414309584314,GDEL00457_0101:0.03095340519932579526)29:0.00576313818476381027)4:0.00000105343068308219)5:0.00275223001687278446,(GDEL00424_0101:0.22204361175878789547,((GDEL00276_0101:0.01173847890479618253,(GDEL00522_0101:0.01943678181510396022,(GDEL00455_0101:0.02508154810756179839,CHAL00042_0101:0.00255173775584608504)97:0.00844665474774487952)70:0.00284509711373284778)80:0.01235232951897877011,((GDEL00460_0101:0.00273325238907216970,(GDEL00456_0101:0.00274259030925955594,GDEL00445_0101:0.01113860791844462420)35:0.00000105343068308219)56:0.01003340349801771364,JRAS07801_0101:0.01636643312308866394)66:0.04345381951056288133)20:0.00014992948078564191)18:0.00537877935414896730)55:0.00657374819588204748)99:0.04812382836422178511)100:0.04122330669460547159)100:0.05806028267609639887)77:0.01813763984128987858,(((((GDEL00637_0101:0.03083103995596576247,JRAS06363_0101:0.01114144088442926665)100:0.03250316816057380320,(GDEL00436_0101:0.01767580175268647358,GDEL00459_0101:0.01639336101495306175)99:0.01801885444226141234)100:0.02819604095185916995,(JRAS06480_1501:0.00215201775391334364,JRAS07795_0189:0.00765125420748613647)97:0.02762596446443055589)92:0.01463214944150817952,((USNM00132_2194:0.00000105343068308219,GDEL00268_0101:0.01304830222462108683)99:0.03682446711636480630,GDEL00638_0101:0.06891954850436896041)89:0.01653200249922233064)86:0.01583942634899598509,(((GDEL00307_0101:0.06498370030460698388,GDEL00653_0101:0.09112081014021704284)99:0.04557715773254222141,(CHAL00010_0101:0.04442128936605743705,((CHAL00039_0101:0.05877456635567727267,(GDEL00487_0101:0.07226342967188388589,(GDEL00305_0101:0.04828298040190453361,(GDEL00482_0101:0.03475902010069198411,GDEL00481_0101:0.01144711956104667479)100:0.04306278161319702924)56:0.00674266376838052444)37:0.00000105343068308219)17:0.00365826794249265400,(((GDEL00266_0101:0.03324558807507047020,GDEL00498_0101:0.04857456112490075861)96:0.01791334664773282237,(GDEL00652_0101:0.08065403539280359413,(GDEL00433_0101:0.02683976967041840078,GDEL00446_0101:0.06154045742522793599)43:0.00767782954163405331)36:0.00297808185497370646)31:0.00407302215141832225,(GDEL00519_0101:0.07514534839133905908,((CHAL00030_0101:0.36831591493145593441,(GDEL00423_0101:0.03316537656534605111,GDEL00496_0101:0.01667167896950395162)99:0.02767517136221114143)36:0.01093231979140412737,(GDEL00476_0101:0.08897474872565380721,(CHAL00023_0101:0.07091470935931291908,GDEL00312_0101:0.03415711748225882388)94:0.01433822587988458318)48:0.00916866358923700518)65:0.01802891928939167124)15:0.00394744080128474947)8:0.00401797626426819189)84:0.10799165200766637496)84:0.02816304686719993400)38:0.00561793273797332737,(GDEL00535_0101:0.07259484551667462482,ANIC00084_0101:0.04973124124374517924)100:0.04750618835272849005)27:0.00558444835496576739)64:0.02806047473286720634)42:0.03117243698481806172,(GDEL00469_0101:0.04761652589892851478,JRAS07624_0489:0.08938011496799622146)99:0.12232570991480362643)51:0.03318926639601392503,GDEL00657_0101:0.31030934053148445662)61:0.02815315826231426163,(GDEL00333_0101:0.11261200528035127111,CHAL00086_0101:0.06563497030308874935)100:0.18089774949805817461)40:0.01387327879353195993,(JRAS07624_1401:0.29345341344015590801,JRAS07896_0189:0.30520616131959144024)66:0.07171380330606373643)22:0.02080296990812622454)17:0.01305479291058167166,GDEL00658_0101:0.32786616803588908287)22:0.01442291533308151519,GDEL01727_0101:0.36112045955781668649)40:0.03045372356499771727)70:0.04452974792472466636,((((CHAL00049_0101:0.00176567272251155582,GDEL00534_0101:0.00000105343068308219)99:0.03651494814425858965,((USNM00132_2190:0.04651537161677968268,GDEL00530_0101:0.06464320809512939803)17:0.00288706980419592505,(GDEL00342_0101:0.06079662632811695666,GDEL00427_0101:0.03600662366443300316)30:0.00331993002690710590)20:0.02602854826148117903)100:0.26647710634481008851,((GDEL00633_0101:0.03058152861631607475,GDEL00550_0101:0.01643505425685395233)90:0.02942662057805840031,((CHAL00071_0101:0.06537246457561519952,GDEL00463_0101:0.06069824060330250570)25:0.00784659622023806645,(GDEL00628_0101:0.11098860975533873796,(GDEL00261_0101:0.07005932740593510955,(GDEL00470_0101:0.02776089417994334965,(CHAL00073_0101:0.03004277388537158339,GDEL00501_0101:0.02386721440331351918)44:0.00374317344281033509)71:0.01380764312890972109)41:0.00316056063292393784)54:0.00460980979699719684)16:0.00428064652211756092)100:0.15195501169281599996)69:0.06588373504437379513,GDEL00677_0101:0.15355837373621936126)35:0.03238646040524453124)23:0.01730335055886515760)50:0.02182696869130443945)100:0.10788615439324257539,(GDEL00580_0101:0.02995612713487237969,(GDEL00672_0101:0.04447840144290600428,GDEL00236_0101:0.03981927535490004111)90:0.01594844448300229700)100:0.07064197711331439422)99:0.02497353861330491379,(JRAS05401_0301:0.05864399607857782859,(GDEL00437_0101:0.05595924449622000779,GDEL00489_0101:0.02539523132215176782)44:0.00834555158290524630)100:0.03165401528573136281)97:0.02689826465497905175)100:0.07050315343167366799,JRAS05708_0101:0.00350745829124762083);
TREE raxml_uce-1384_BP100 = (USNM00132_2180:0.00000135033381504972,(JRAS05401_0102:0.02575998333040908223,((GDEL00437_0101:0.03177686451345829860,(JRAS05401_0301:0.03209940478951588821,GDEL00489_0101:0.02473423723141463665)84:0.00243369910587940084)79:0.00786679852848230256,(((((JRAS06424_0199:0.04303855205759948843,((CHAL00035_0101:0.03294018145069808889,(GDEL00453_0101:0.01592793982857733728,BRAN00020_0101:0.02449791244753126221)26:0.00202392438099105757)57:0.00517615457617403261,USNM00132_2177:0.04201995393471568557)45:0.00429306186381404366)96:0.04719318489504805564,((((JRAS07624_1401:0.11669304191489193734,JRAS07896_0189:0.16649995601093450781)100:0.10448568448080769455,((GDEL00546_0101:0.03439850195090363855,(GDEL00602_0101:0.02726365180016562112,(GDEL00588_0101:0.02598286542120618187,(((GDEL00271_0101:0.00339584031388621413,(((GDEL00544_0101:0.00656683928079428939,GDEL00251_0101:0.01633768560091339306)47:0.05198784064956327167,(GDEL00674_0101:0.00000135033381504972,GDEL00539_0101:0.01595444388509482600)20:0.00000135033381504972)24:0.01075154048471602813,USNM00132_2189:0.01268180569001904102)53:0.11711281805675402556)100:0.08201591332021361536,(GDEL00542_0101:0.02245971529888802359,((CHAL00005_0101:0.00941509221814672975,GDEL00538_0101:0.02050041133109855446)72:0.00968186686479949668,(GDEL00601_0101:0.03806006138914391768,(GDEL00513_0101:0.03114526514043564065,GDEL00549_0101:0.01468966919604604640)86:0.00377997788595506356)52:0.00698006863526052894)43:0.00268248367551041436)29:0.00426437394694196854)7:0.00000135033381504972,GDEL00583_0101:0.02919969506029965536)32:0.00211272971696482327)33:0.00000135033381504972)62:0.01772545978643373307)99:0.07108783127477512342,((JRAS07552_0689:0.23652652690771652777,(GDEL01140_0101:0.03884954885502314020,USNM00133_9653:0.06529941902417518707)100:0.16779704351718266464)70:0.01820881357715623677,(GDEL01727_0101:0.14651870348070938910,GDEL01734_0101:0.11433292360272620525)94:0.05849840271860329288)44:0.02370036063009715172)31:0.00531953083414080010)30:0.02073434887927311926,(GDEL00427_0101:0.00570111613615375060,(USNM00132_2190:0.02667440296737703942,GDEL00342_0101:0.02145615319969543938)65:0.00795763409503618367)100:0.11240500938335294678)19:0.00444044763753447501,(GDEL00658_0101:0.16661670688563820497,((CHAL00086_0101:0.02245853977437586510,GDEL00333_0101:0.04918099207202729362)100:0.18353028849668326372,((((USNM00132_2193:0.08989071083758465308,(GDEL00467_0101:0.04054370969842086697,(GDEL00581_0101:0.00000135033381504972,GDEL00262_0101:0.00000135033381504972)100:0.03636078780814364086)95:0.01584632441752299378)96:0.02046917314459738985,(((GDEL00653_0101:0.05392131053264965362,(ANIC00086_0101:0.04698942297159225401,GDEL00307_0101:0.01783679229618910858)76:0.00680482189067210200)92:0.02965334211527343583,((((ANIC00084_0101:0.03635605498164670712,(GDEL00190_0101:0.02850048041621669817,GDEL00535_0101:0.04404917264897746654)71:0.00805302456259723506)72:0.00460491666978376374,(CHAL00021_0101:0.00000135033381504972,CHAL00050_0101:0.01068741476055775318)83:0.01526910286852035427)57:0.00311482987540001458,GDEL00484_0101:0.04028719552140822002)92:0.01767804708425354740,((GDEL00482_0101:0.01217039521572065887,GDEL00481_0101:0.02216830422423264613)80:0.01650916267420454026,(((((GDEL00487_0101:0.19569796988040794039,GDEL00433_0101:0.11642343304453485475)41:0.02785963713670723541,GDEL00326_0101:0.02053749108864830891)39:0.02875053866333530592,GDEL00446_0101:0.02994447830999998061)21:0.00886902362407161055,(((GDEL00498_0101:0.02055652191565618056,(GDEL00519_0101:0.02339800746908039797,((CHAL00030_0101:0.05224427010801790949,(GDEL00496_0101:0.00185821012849491491,GDEL00423_0101:0.01476478630235633638)100:0.01212588878881979554)27:0.00573212471811756358,(GDEL00476_0101:0.02971544828187916085,(CHAL00023_0101:0.02072262919536435599,GDEL00312_0101:0.03197860706769170558)72:0.00799427775668964252)31:0.00478395851780037684)44:0.01166123265292260368)18:0.00236742703617356812)3:0.00000135033381504972,(CHAL00010_0101:0.00000135033381504972,GDEL00144_0101:0.00251380221228614947)100:0.03619337783633432698)12:0.00448461901280386779,(GDEL00652_0101:0.03280778630540964053,(GDEL00266_0101:0.02232847836667989014,CHAL00039_0101:0.04006229294965498594)24:0.00215616496276298643)19:0.00775703342053309271)4:0.00102828911112823654)20:0.00695230279814168430,GDEL00643_0101:0.08373129718352792517)25:0.00000135033381504972)91:0.02289016924062859532)59:0.00444588979249095888)31:0.00581102267849578635,(((JRAS07892_0101:0.05123340439076442404,((JRAS07795_0189:0.00324580942986090869,JRAS06480_1501:0.00614718085814343167)97:0.01362407231349450736,GDEL00391_0101:0.02752085211200848078)89:0.01701683857235937111)3:0.00000135033381504972,((GDEL00459_0101:0.00769574015163920853,GDEL00436_0101:0.00772374444781080520)100:0.03559849360552831687,(USNM00132_2194:0.12256100317636567376,(GDEL00637_0101:0.01191834184061068419,JRAS06363_0101:0.09245765154115764828)88:0.09241897435569371155)29:0.01207729323699210933)20:0.00179282104741428322)37:0.00842780995866229850,GDEL00642_0101:0.02932953402322393405)38:0.00333010214291270222)87:0.02681492796733350378)86:0.02221554224297090860,(JRAS07624_0489:0.03213253194214960723,GDEL00469_0101:0.04029446120473196419)100:0.04886594072154302332)53:0.00450128247130166404,(((((((GDEL00678_0101:0.01583040037913051312,GDEL00473_0101:0.03304589009888158485)82:0.01100533311551787040,((GDEL00505_0101:0.05310897980951589242,GDEL00457_0101:0.19182223537467504859)49:0.02780089684978648973,USNM00132_2195:0.12527565526828665643)45:0.03009105094522987814)59:0.02246378842352771132,((GDEL00435_0101:0.01133642697128926617,GDEL00665_0101:0.01477011439696541105)81:0.00939211601859295600,(GDEL00343_0101:0.01095233591767840950,(((GDEL00541_0101:0.00000135033381504972,GDEL00503_0101:0.00539614282085963595)46:0.00179520407316123998,JRAS06220_0101:0.00533473026323093985)75:0.00177131606291169798,((GDEL00417_0101:0.02061267792600060197,GDEL00670_0101:0.01142019559816674634)91:0.00796256879690466698,(GDEL00405_0101:0.00000135033381504972,GDEL00568_0101:0.00000135033381504972)99:0.00893952710766195494)79:0.00000135033381504972)97:0.02032830383068809713)84:0.00396608337735709048)75:0.01824522485908042918)56:0.00473653685753161122,ANIC00082_0199:0.07930357575366532574)43:0.00199007679770503605,((GDEL00276_0101:0.01579201460030460122,(GDEL00522_0101:0.01338676115027310522,(GDEL00455_0101:0.00560141370137997533,CHAL00042_0101:0.00182996760535409958)100:0.01554000051254351977)78:0.00284553309530968064)81:0.00936856927873613507,(GDEL00424_0101:0.03410354383582577670,(JRAS07801_0101:0.02616911735399910649,((GDEL00445_0101:0.00645719110045200363,GDEL00456_0101:0.00000135033381504972)54:0.00000135033381504972,GDEL00460_0101:0.00282870285885076893)77:0.00228144359408867601)97:0.01067418108253557346)26:0.00219358075824541273)46:0.00394142361494250523)99:0.04993662596633095113,(GDEL00567_0101:0.07837998643885769889,(ANIC00081_0199:0.02335013273267133940,GDEL00447_0101:0.05818353198213401661)100:0.05538769769593095832)55:0.00258910880539646275)88:0.01803503021159385752,GDEL00657_0101:0.14130799697028992301)50:0.01455400872134541418)73:0.03724926880801836954)54:0.00162057199131712746)12:0.00891744705563293077)30:0.01200606295986056567)36:0.01657041455144938821,(((((GDEL00633_0101:0.01155451115415900842,GDEL00550_0101:0.00992001590397199179)84:0.00731226235086329928,(GDEL00463_0101:0.03591246928677738898,CHAL00071_0101:0.01239425269906514748)84:0.00493357440847311691)49:0.00000135033381504972,(CHAL00073_0101:0.01868092584190963676,GDEL00470_0101:0.00822064602388605965)95:0.02138198399942019268)49:0.00586750808454281677,(GDEL00628_0101:0.13618598990757260769,GDEL00261_0101:0.02209368995402281183)64:0.00327230361738010305)98:0.09987727780106168962,(GDEL00523_0101:0.11147234444184318802,((GDEL00448_0101:0.02564377199958453590,USNM00132_2192:0.05883580231320614112)85:0.02358011238091873782,(GDEL00570_0101:0.04113068085651833822,CHAL00001_0101:0.03014949499709687966)64:0.00252327589370974006)80:0.02008304028838754987)94:0.03990438110841904723)24:0.00980760468452318741)50:0.01323983763082311332,ANIC00013_0189:0.21641697821698868687)91:0.04045739990619776072,((GDEL00671_0101:0.01062188126601027252,(GDEL00236_0101:0.01729915020954133492,GDEL00580_0101:0.01643230815412942067)94:0.00464362824107308111)92:0.00591757287427253312,(GDEL00672_0101:0.00774645052295951965,JRAS03075_0101:0.01651152788195692916)65:0.00686508525408319453)99:0.03113317092253498064)84:0.01409732813274907487)97:0.01870498235050478686)100:0.02528941270307225042,JRAS05708_0101:0.00000135033381504972);
TREE raxml_uce-1391_BP100 = (USNM00132_2180:0.00642206137518093641,(((GDEL00437_0101:0.02835840549738720406,(JRAS05401_0301:0.04481073075464497152,GDEL00489_0101:0.02342623521800981171)59:0.00569181389428657838)80:0.01999638928742172861,((GDEL00580_0101:0.02420729636097242177,GDEL00236_0101:0.01975773506943199337)99:0.03729369560161347602,((GDEL01727_0101:0.18270775373259565133,(JRAS07552_0689:0.21163076156957416618,((((GDEL00448_0101:0.28793226039142222339,USNM00132_2192:0.16779344893289072083)61:0.11506865626140315439,(CHAL00001_0101:0.15232432694099931614,GDEL00570_0101:0.12512284372309334657)71:0.05601810577913382549)44:0.08877789146987795366,((CHAL00035_0101:0.10028975116660625300,((JRAS06424_0199:0.09896551956125727856,GDEL00453_0101:0.07824950218188794770)9:0.00000153130009363418,BRAN00020_0101:0.11630306882600641161)48:0.03424489496437329444)80:0.06662629230361367949,USNM00132_2177:0.15084596634957908590)100:0.27292433952427092025)11:0.00000153130009363418,(((GDEL01734_0101:0.20601103524624267416,(((GDEL00463_0101:0.08071151754936864431,((GDEL00261_0101:0.04877940040974441255,(GDEL00550_0101:0.01652303238068720745,GDEL00633_0101:0.01768743673263085958)78:0.01535332798563346715)67:0.02926289006557413960,(GDEL00470_0101:0.03714736048505205140,(USNM00132_2191:0.02357263646406458288,CHAL00073_0101:0.13172478224487182974)58:0.00000153130009363418)48:0.04960148655638212806)20:0.02702626039147220174)15:0.00582913475528009598,CHAL00071_0101:0.07484110937044909095)100:0.28482142851189501398,((GDEL00427_0101:0.02446545314538012272,(USNM00132_2190:0.03883343070968171135,GDEL00342_0101:0.01800556102354074553)58:0.01129786283274771680)21:0.00000153130009363418,(GDEL00534_0101:0.00000153130009363418,CHAL00049_0101:0.01356515908872720638)70:0.00672624387766278253)100:0.23900456200118455619)19:0.02881635244234318979)4:0.04682054928824362638,GDEL00658_0101:0.20403297871567679933)5:0.00000153130009363418,(((((((((GDEL00535_0101:0.04198741212314873600,GDEL00190_0101:0.04947349345897851525)100:0.16867538757096248170,ANIC00084_0101:0.10521127110467981547)37:0.01477462506964058453,(CHAL00021_0101:0.10145507340114572059,GDEL00484_0101:0.19362683449374037958)5:0.00000153130009363418)72:0.07836921997636139836,(((GDEL00481_0101:0.03154310625761431314,GDEL00482_0101:0.03036903054849435582)93:0.11889999282312091466,(GDEL00519_0101:0.05418976465872094722,(((GDEL00423_0101:0.02834016385696487561,GDEL00496_0101:0.02458473541678030463)76:0.02122436782476819217,((CHAL00023_0101:0.06812100105066284939,GDEL00476_0101:0.08569564271274909828)42:0.01147098509981986196,GDEL00312_0101:0.09870349132984058971)29:0.01489071656462057774)39:0.02950505548058578176,((((GDEL00326_0101:0.08806283947985749094,GDEL00433_0101:0.06062806291752066007)24:0.04549397048866252874,GDEL00487_0101:0.09039875712401040930)6:0.01987755627497541505,(GDEL00266_0101:0.07051653166112625826,(GDEL00446_0101:0.15017100942904743066,(GDEL00305_0101:0.06514215437208141501,CHAL00010_0101:0.06189082605826969757)62:0.01288933150482315070)20:0.00892532220110223151)10:0.00646143893948702801)4:0.01787019857268807091,(GDEL00652_0101:0.14091629913919548334,GDEL00498_0101:0.04415733311543810352)59:0.01585242754478649596)18:0.03621247245205903853)14:0.00000153130009363418)14:0.05238450927346233882)5:0.01151127428720446176,((GDEL00268_0101:0.02559990813206578994,USNM00132_2194:0.00242403544183804028)100:0.07989046764173675375,(JRAS06363_0101:0.13905627959538849336,((GDEL00459_0101:0.02327061416112137515,GDEL00436_0101:0.01773756791869628840)96:0.05122941573583630892,(JRAS07795_0189:0.00190464856795574200,JRAS06480_1501:0.01637440089162488580)99:0.07637980739218332149)60:0.05509893249437311513)58:0.02995475960289244871)35:0.04061175861077759991)3:0.00000153130009363418)4:0.02334033248504823951,(((GDEL00467_0101:0.15482996510367122434,(GDEL00581_0101:0.00000153130009363418,GDEL00262_0101:0.00152047624995060187)100:0.14392598926586322450)72:0.00845942829275152762,USNM00132_2193:0.22862436870816688073)88:0.04117794318334166981,(GDEL00307_0101:0.11124987645173624318,(GDEL00642_0101:0.15476510272075022501,ANIC00086_0101:0.10508647448769220523)8:0.00000153130009363418)29:0.03014947512387263287)4:0.00000153130009363418)32:0.01538775654601528750,((GDEL00657_0101:0.25016894465668987335,(JRAS07624_0489:0.25265577985484344303,GDEL00469_0101:0.01332133733352425416)99:0.25576106225647027292)49:0.07741291800340745211,(((((GDEL00665_0101:0.03600658679215985869,(GDEL00343_0101:0.02125292018293479385,(((JRAS06220_0101:0.00998017086178577817,(GDEL00503_0101:0.00530924622197836201,GDEL00541_0101:0.00167406051884657898)100:0.01410923007617181923)99:0.01062537209632474430,(GDEL00417_0101:0.00311494428365318137,GDEL00568_0101:0.00331615031138634371)31:0.00000153130009363418)45:0.00231105530401076254,GDEL00670_0101:0.00000153130009363418)99:0.03513183225317536434)45:0.01722033223600267018)44:0.01593983004136302617,GDEL00435_0101:0.07832187437952972675)91:0.05391806514201653161,((((GDEL00445_0101:0.02383698438764087629,GDEL00460_0101:0.01083958600965048528)100:0.05838038262992824995,(GDEL00473_0101:0.05685670438693751771,((USNM00132_2195:0.05654910814170904798,GDEL00678_0101:0.03254390705020927116)90:0.02633741822150346273,GDEL00505_0101:0.07083423741698255394)43:0.00783162018038934156)79:0.01248634070530729029)51:0.01452769667538255510,(ANIC00082_0199:0.12689634486654083334,(GDEL00455_0101:0.06108560557473207558,CHAL00042_0101:0.03306515949003838856)100:0.05107915132100177003)43:0.01567481125581948395)29:0.00569879624691098461,GDEL00457_0101:0.11264917476238828220)34:0.00364793395222966482)93:0.03286214568344448389,GDEL00567_0101:0.16169699129100359447)78:0.02770892419302697918,(ANIC00081_0199:0.03048253687527922168,GDEL00447_0101:0.24170161947147211778)100:0.13187747613007921865)62:0.00330245047614835963)25:0.01330510121691124564)14:0.00787796916778597638,(CHAL00086_0101:0.06030862441064746560,GDEL00333_0101:0.08631855828605411451)100:0.20329564480308032204)22:0.00404727585720252546,(GDEL00546_0101:0.15568841559361915050,(((GDEL00513_0101:0.05575205806980521733,GDEL00549_0101:0.10222035207718717376)44:0.03203681112523096980,((GDEL00468_0101:0.11266882677459329198,GDEL00588_0101:0.07786834312220416998)5:0.00000153130009363418,(GDEL00542_0101:0.11385667521652402534,((GDEL00251_0101:0.01377076776525369868,(((USNM00132_2189:0.00211411390681765215,GDEL00674_0101:0.04157310751251358516)29:0.00000153130009363418,GDEL00539_0101:0.01566094149262086538)60:0.00200913089758443736,GDEL00271_0101:0.00709533277949699667)96:0.00984807956833317483)62:0.01157054314766717794,GDEL00544_0101:0.01518353514771650890)41:0.00000153130009363418)48:0.03509573924388721677)15:0.02661478515717947621)42:0.04030981330677696484,GDEL00602_0101:0.28313026821018055790)44:0.02773275474633914855)100:0.17749517678906767681)17:0.00903865362330302791,GDEL00677_0101:0.16638810935130363133)10:0.00690644106581687119)3:0.01254887682171882020)8:0.01059599503112127437)12:0.01577782666200946982)25:0.02754468615689009345,(JRAS07896_0189:0.25730724626405288014,JRAS07624_1401:0.10561515038951908851)99:0.11209513547123924060)99:0.12869294033432862601)86:0.01859696179481278022)95:0.01247914900319004039,JRAS05401_0102:0.02415111598716770946)100:0.02854329548772923525,JRAS05708_0101:0.00000153130009363418);
TREE raxml_uce-1392_BP100 = ((GDEL00489_0101:0.01642982392340849862,GDEL00437_0101:0.02925481247648350006)89:0.01698405791338146453,((((GDEL00530_0101:0.11550039526057490069,((GDEL00427_0101:0.03277758746553904867,((GDEL00534_0101:0.00000162526790654590,CHAL00049_0101:0.00000162526790654590)100:0.04355784715813513369,USNM00132_2190:0.03810398791107512395)76:0.01253538345879129205)81:0.01752662040895044612,GDEL00342_0101:0.00000162526790654590)86:0.03063125461939230840)98:0.21826180107982348644,((((GDEL00658_0101:0.18140897985324103137,(GDEL00677_0101:0.14000059449988738747,((CHAL00086_0101:0.05613016101453057599,GDEL00333_0101:0.05040810608544989135)100:0.16768474665713170579,((((USNM00132_2202:0.04620825429406028029,GDEL00469_0101:0.01734224362403324893)72:0.02606358013326364603,JRAS07624_0489:0.04710421667495275772)99:0.08840510909510111703,GDEL00657_0101:0.15830902159066517765)98:0.08614743636375117586,(((GDEL00484_0101:0.05541826071798856140,((GDEL00535_0101:0.05484230797191620710,ANIC00084_0101:0.02847017940847242079)92:0.01473445868713362319,(CHAL00050_0101:0.00861860287806584524,CHAL00021_0101:0.01297808615054998026)92:0.01559620538460834531)54:0.00454183762271039623)94:0.04496210367575344258,(((((GDEL00467_0101:0.03690480354234320498,(USNM00132_2193:0.12090188615770036673,GDEL00581_0101:0.05721306458879320961)40:0.01131359158680222965)99:0.15451759562987762986,((GDEL00423_0101:0.00000162526790654590,GDEL00496_0101:0.01786332556206101166)88:0.06584981844723376831,GDEL00487_0101:0.06371636777848779798)42:0.01280005960507832156)8:0.02532044723911267697,((CHAL00010_0101:0.07160077242535688169,(((GDEL00652_0101:0.03952082336070755070,(JRAS07892_0101:0.04645308009553179851,GDEL00266_0101:0.01776036284311485053)65:0.00842598597319962374)35:0.00877094210294294963,GDEL00498_0101:0.03035864370353351729)30:0.00851658397488912373,(((GDEL00482_0101:0.03669731512562633691,GDEL00481_0101:0.01998805359961602218)100:0.13729747993200225320,GDEL00446_0101:0.05352980505534716410)33:0.01488199741961837227,(GDEL00476_0101:0.06102836558775119602,(CHAL00023_0101:0.06565253066437737317,GDEL00312_0101:0.04712785752836590181)43:0.02440795445070572875)8:0.00617747115265460198)11:0.00661628023081908215)3:0.00605262095440267482)7:0.00828741814071823693,(GDEL00519_0101:0.11426134724385955677,GDEL00433_0101:0.05677821986409701399)24:0.01175344271647875589)4:0.00076019464041876810)10:0.01778610198115781679,(GDEL00653_0101:0.04730562439328934304,(ANIC00086_0101:0.03083095821940915263,GDEL00307_0101:0.07238879774820469737)83:0.00464705673638206914)41:0.04890641410298120911)4:0.00468556160206032128,(((USNM00132_2194:0.01439524997089076420,GDEL00268_0101:0.03244892951844228351)73:0.01397579850897732318,((GDEL00391_0101:0.02411516598444015183,(JRAS07795_0189:0.00236185510610939378,JRAS06480_1501:0.00383598451354229091)85:0.00251408775659323330)85:0.01777514438577234776,((GDEL00637_0101:0.09729895809651911698,JRAS06363_0101:0.02820496451750264047)36:0.00818062229133499109,(GDEL00459_0101:0.01557061238320403898,GDEL00436_0101:0.01025909228943444954)95:0.01988916182883267852)42:0.01266069311811682079)33:0.01883885496282568239)20:0.00835974722961435254,GDEL00642_0101:0.03304255697523261759)16:0.01054697869409983342)53:0.02009706258597254713)71:0.04566418498856122943,((ANIC00081_0199:0.06605664804373682919,GDEL00447_0101:0.03519537368706599639)100:0.12134562825094004357,(GDEL00567_0101:0.11011044063047480124,((((GDEL00505_0101:0.10996358340054974978,(USNM00132_2195:0.03119063153060646840,(GDEL00473_0101:0.04727396634531823988,GDEL00678_0101:0.02621336080966689755)56:0.00965536055452784550)57:0.02779749993614031439)39:0.00916495713412142365,((GDEL00457_0101:0.06624245551991408965,GDEL00424_0101:0.08209526485774307214)12:0.00737579172274442293,(((GDEL00455_0101:0.04933898643090559033,GDEL00522_0101:0.01741356834535917955)36:0.01159155241285828551,GDEL00276_0101:0.00822785438279479212)43:0.02804177653582291471,((JRAS07801_0101:0.01979630177859237686,((GDEL00456_0101:0.00388402796720273540,GDEL00460_0101:0.00000162526790654590)84:0.00375127064690243756,GDEL00445_0101:0.00602429048677896248)56:0.00634093346000177104)94:0.04389828093562405525,(GDEL00435_0101:0.02830885130033031910,(GDEL00665_0101:0.01245408189681477401,((JRAS06220_0101:0.00000162526790654590,GDEL00541_0101:0.00583979525911687905)98:0.00789029753054042854,(GDEL00568_0101:0.00000162526790654590,(GDEL00417_0101:0.05639159958686214974,GDEL00670_0101:0.00000162526790654590)46:0.00398950304275372432)28:0.00000162526790654590)45:0.00601296891072861280)39:0.00415236072641943840)76:0.03536982859672162249)17:0.01800242204961577733)14:0.00914824266267755259)11:0.01347601131471570443)5:0.01726919208100765116,GDEL00667_0101:0.27434894263417636262)35:0.00000162526790654590,ANIC00082_0199:0.07902783729740929519)85:0.06502744460483200761)82:0.03928050286997564894)95:0.06430890597459669455)77:0.03536755301618835917)47:0.01699315729533127858)12:0.00530324750503702053)18:0.00793184065687983948)12:0.01085842706152393214,(((GDEL00468_0101:0.02203244639748912909,(((GDEL00549_0101:0.04749134836703396839,(GDEL00538_0101:0.02575900342497491544,CHAL00005_0101:0.00000162526790654590)68:0.01027243547198465785)2:0.00000162526790654590,((GDEL00674_0101:0.13110942785535126265,(GDEL00539_0101:0.00896117337795121136,(GDEL00271_0101:0.00000162526790654590,USNM00132_2189:0.00000162526790654590)87:0.00658820455965104194)77:0.00864446586812481731)71:0.00955035106674697112,(GDEL00544_0101:0.00702909454363484509,GDEL00251_0101:0.01369897379337711198)95:0.01342017201886512578)54:0.00620937992665417712)46:0.01158827670181610328,(GDEL00601_0101:0.02868998173473854066,((GDEL00542_0101:0.03876563479844206267,GDEL00588_0101:0.05213823412538557550)60:0.00988980597100166253,GDEL00546_0101:0.07383197245100250883)54:0.01236020403423621246)43:0.00209685957350382946)88:0.07421022218722735098)97:0.12376163565929484967,((GDEL00523_0101:0.17145956305692144905,(GDEL00448_0101:0.05763949365154539400,(CHAL00001_0101:0.04584938274823505827,GDEL00570_0101:0.01264447914952345452)64:0.02450416390975831971)61:0.03704546786350382259)88:0.07116149082159117789,((GDEL00633_0101:0.02411470183429766795,GDEL00550_0101:0.01386763607425008267)43:0.00761460498989437531,(GDEL00261_0101:0.01828412594633239963,(GDEL00463_0101:0.04479695723293172782,((GDEL00501_0101:0.02545914564188277163,(CHAL00073_0101:0.02244587276326834302,(USNM00132_2191:0.11767497964613632400,GDEL00470_0101:0.00000162526790654590)71:0.01870389021870406954)65:0.01240356833448919699)86:0.02582236458167724846,(GDEL00628_0101:0.26361931898762258619,CHAL00071_0101:0.01206849942439868623)53:0.02710359711548732120)32:0.00835744889495698348)16:0.00836134495584377191)4:0.00232620155798956771)95:0.14610526635241877225)22:0.03279342228807977794)9:0.02359822905219628730,(ANIC00013_0189:0.50623050210405129423,(BRAN00020_0101:0.05481168926051074169,(CHAL00035_0101:0.04774640413739491412,((JRAS06424_0199:0.06270426276632697082,GDEL00453_0101:0.04528019864353260981)50:0.00810353031650741865,USNM00132_2177:0.06752784522619277585)37:0.01607878328579848831)38:0.02068941278388075969)72:0.09385320047744333261)16:0.01691036806236226320)1:0.00563556275577444758)1:0.01873090925376019733,((JRAS07896_0189:0.24705204545752990075,JRAS07624_1401:0.13957251002078635560)100:0.19445694275324151845,(USNM00133_9653:0.13749955587494427922,GDEL01140_0101:0.02708815081027874522)100:0.65076418681512482323)14:0.01916222048527223623)5:0.01526714309066479203,(GDEL01734_0101:0.26095900052148063297,(GDEL01727_0101:0.38127515285640756204,JRAS07552_0689:0.41973368196688992660)32:0.04670239497201358891)36:0.04690993044821613334)54:0.05669517899062594124)76:0.05160110246263352463,(GDEL00671_0101:0.05431777778916454386,(GDEL00672_0101:0.07587256313758136694,(GDEL00236_0101:0.03279049377983846159,GDEL00580_0101:0.00754445286843365755)66:0.01648548739950839517)43:0.02458131885004067457)86:0.05379722786295688952)62:0.01397665303744657743,(JRAS05401_0102:0.05848948518730665014,(USNM00132_2180:0.00000162526790654590,JRAS05708_0101:0.00000162526790654590)100:0.01894181761882275314)90:0.03457829307165301291)95:0.02559854710736911287,JRAS05401_0301:0.02773750398380403492);
TREE raxml_uce-1394_BP100 = (USNM00132_2180:0.00467412348482088968,(JRAS05401_0102:0.02485089947522338416,(((GDEL00437_0101:0.01762540729409831086,JRAS05401_0301:0.01263829009565911425)80:0.00319324085515069718,GDEL00489_0101:0.00968455445355089449)94:0.01467095896012740250,((((((GDEL00550_0101:0.00936037222211961312,GDEL00633_0101:0.00957968288724050585)100:0.02768785333207310698,((((CHAL00073_0101:0.00000150192505364138,USNM00132_2191:0.00000150192505364138)91:0.01046930098453393264,GDEL00470_0101:0.00943890535006045028)94:0.00720056530931125708,GDEL00501_0101:0.02011384289635268288)72:0.00561534341769328801,(CHAL00071_0101:0.01645560558511231786,GDEL00463_0101:0.02244176468972002708)52:0.00550241678125266542)32:0.00254650442381525524)100:0.19181110505193643689,(USNM00132_2177:0.02287138130471175548,((GDEL00453_0101:0.03564589753500486263,(CHAL00035_0101:0.03765220153578189427,BRAN00020_0101:0.04907659876756727962)42:0.00674204839479697598)73:0.01481469277084658878,JRAS06424_0199:0.02402778021187791310)57:0.00709429157584981658)97:0.11053242492030274091)34:0.02418676274593844003,(((((((GDEL00546_0101:0.04254714587864241726,(GDEL00602_0101:0.08610168573963650207,((GDEL00583_0101:0.05201367111188916204,(GDEL00588_0101:0.03546422231521437207,GDEL00542_0101:0.05321466553407602773)97:0.02126621849772739048)94:0.01648127269971535677,((GDEL00251_0101:0.02887437056599497301,(GDEL00544_0101:0.04828955831034012491,(GDEL00539_0101:0.02338718966713035016,(USNM00132_2189:0.02370415003389481426,(GDEL00674_0101:0.02284956797491532327,GDEL00271_0101:0.00900519538953309905)65:0.00000336224876014578)58:0.00244292344414290567)80:0.00737183658676968806)48:0.00252494609829504888)97:0.02966456533343173052,(GDEL00513_0101:0.06627593767643799594,(GDEL00468_0101:0.07701369644494834854,GDEL00549_0101:0.08487168722192109382)48:0.01229251606581058254)19:0.00040641272069838474)77:0.01503326124820656209)82:0.02843570826866320678)68:0.02001455596683395996)100:0.19247152570170072972,(USNM00133_9653:0.07650251483696615673,GDEL01140_0101:0.03672535076607990473)100:0.34004517164214898006)17:0.02455810288874978389,(JRAS07552_0689:0.29912440597016171084,(GDEL01727_0101:0.14485127975811407097,GDEL01734_0101:0.19012875578938481791)38:0.04141872528637275536)24:0.03051876632737272541)13:0.02249880693741749399,(((((ANIC00081_0199:0.03097493817472448188,GDEL00447_0101:0.09537256270313580753)100:0.14357725238598637030,(((((GDEL00678_0101:0.05006624460902256435,GDEL00473_0101:0.04083092205279250514)67:0.00344577975155087399,USNM00132_2195:0.05943626574328483153)82:0.01909788850615520492,(((JRAS07801_0101:0.05156909919603366171,(GDEL00456_0101:0.01076993436249436623,GDEL00460_0101:0.00479515742842757334)63:0.00144633364177577679)72:0.00699176156539885445,GDEL00445_0101:0.02030243523570605599)78:0.07269290287441357301,(((ANIC00082_0199:0.07595080325547638733,GDEL00505_0101:0.11689695029825120098)26:0.00838987156821176770,(GDEL00667_0101:0.07780097652084032311,(((((GDEL00417_0101:0.00000150192505364138,GDEL00568_0101:0.00893615449344437734)98:0.00000150192505364138,((JRAS06220_0101:0.01346429558670649701,(GDEL00541_0101:0.00163263295380760578,GDEL00503_0101:0.00000150192505364138)99:0.00836199976422759977)91:0.00673846530389257074,GDEL00670_0101:0.01018296829123965797)25:0.00149269615199453432)99:0.05849967019266278517,GDEL00343_0101:0.02640967082253363810)67:0.00557366113148715162,(GDEL00659_0101:0.01717545999032237328,(GDEL00665_0101:0.05600401520488297591,GDEL00435_0101:0.14408368740749544212)43:0.00840508494101015365)39:0.00667446503834265032)93:0.04749733216613732933,GDEL00457_0101:0.08368614657476622365)13:0.00000150192505364138)15:0.00671513868225528682)3:0.00189241845746564445,(GDEL00276_0101:0.05446816827736461475,(GDEL00522_0101:0.03153810884511275281,(CHAL00042_0101:0.00772909317733960419,GDEL00455_0101:0.02081011945245797926)96:0.02122749175034549865)69:0.01237783253009081333)33:0.02338759439110585023)5:0.00305617560682096842)9:0.00194163792309643129)28:0.01807343927001606870,GDEL00424_0101:0.04531791481075917588)90:0.07617474433714627180,GDEL00567_0101:0.17525875092738960048)84:0.04469782341610568921)99:0.06323013252654975658,(((((GDEL00653_0101:0.11153117127897428651,ANIC00086_0101:0.12621365991601146694)18:0.00357361742943829944,GDEL00307_0101:0.16084398868454735654)98:0.06266908529987677556,(((((CHAL00010_0101:0.14847137020745021507,(GDEL00487_0101:0.09093667796078842847,(GDEL00498_0101:0.05146283544333464521,GDEL00266_0101:0.04486768996349560501)94:0.02188914603822659719)33:0.00269920924531427426)15:0.00224164038782295565,(GDEL00446_0101:0.06779952730717052345,(GDEL00433_0101:0.03157575012602707037,GDEL00326_0101:0.03323836904227341071)99:0.01053006331978029869)100:0.03008962522734588696)9:0.00150905506687219705,(GDEL00652_0101:0.07686024024368838525,((GDEL00305_0101:0.06001002926853343800,(GDEL00482_0101:0.02270794093670559094,GDEL00481_0101:0.01643943416227173354)100:0.06675360868642200851)32:0.00854174479263030036,(GDEL00519_0101:0.06121705732479679196,((GDEL00496_0101:0.02766607800559282501,GDEL00423_0101:0.03754970601153485160)100:0.16600090020313829076,(CHAL00030_0101:0.08047567567404402544,(GDEL00476_0101:0.05672577581213660014,(GDEL00312_0101:0.04486196371065098720,CHAL00023_0101:0.05327107060575213965)72:0.00593519871767563684)86:0.01349518551938775485)82:0.01227274939897011856)51:0.00743184197020639939)27:0.00588831769942344159)2:0.00000150192505364138)5:0.00125098832938884429)26:0.00896405061010622714,CHAL00039_0101:0.06600311861259031132)95:0.03062308545000018076,((GDEL00484_0101:0.07884704502788195124,(CHAL00021_0101:0.00408054539827035212,CHAL00050_0101:0.02599190538946260023)91:0.01937056435737674262)93:0.01414468414599405650,(GDEL00535_0101:0.04317030957400514596,GDEL00190_0101:0.03166564593803462141)100:0.09773682997629201674)96:0.03155847767056201708)38:0.00430952137923057595)91:0.02443304622655531264,((GDEL00467_0101:0.07451748764593486840,(USNM00132_2193:0.08093039867620578642,(GDEL00581_0101:0.00000150192505364138,GDEL00262_0101:0.00000150192505364138)100:0.06094098755979216603)65:0.01779586496851405519)100:0.09861732239660671306,(GDEL00642_0101:0.07084606116824072874,((GDEL00638_0101:0.00955339039496217249,GDEL00268_0101:0.08144691753781303778)91:0.02071939239696055438,(((JRAS06363_0101:0.05182622049619210053,GDEL00637_0101:0.06866981600895037674)77:0.01426069555942746647,((JRAS06480_1501:0.00851214978260465480,JRAS07795_0189:0.01250856933020934314)100:0.02349934635664672686,GDEL00391_0101:0.03097568458427592958)100:0.06222621593116953176)22:0.00309757796659282988,(GDEL00459_0101:0.01198311237712261675,GDEL00436_0101:0.01380289207997567429)99:0.03269234753975055335)74:0.01877926633038990920)67:0.01220301819180734555)99:0.03836997881457761966)58:0.01364078639896470872)99:0.07656237942814755892,(GDEL00657_0101:0.18202160597288377653,(JRAS07624_0489:0.03917322008464663857,GDEL00469_0101:0.03057332138900895058)100:0.10451388910083204975)82:0.02940422542845122153)56:0.03013385037186067095)86:0.02483751504877035679,(CHAL00086_0101:0.06834387763056375131,GDEL00333_0101:0.09920611148005098467)100:0.21533660669682877509)35:0.02166145465057327940,(JRAS07896_0189:0.16239017386693047063,JRAS07624_1401:0.20415729126976880914)99:0.15938470191583523072)13:0.00721058015295196301)68:0.04451974311366616727,GDEL00677_0101:0.18374197243774414989)94:0.10100296447748967343,GDEL00658_0101:0.16785366202273180325)40:0.03034722546245837566,(((GDEL00427_0101:0.02503983274795160141,(USNM00132_2190:0.04979345650861459471,GDEL00530_0101:0.04446249622772151938)48:0.00024027046167531007)51:0.01037661782813064509,GDEL00342_0101:0.02615004489460276416)49:0.00000150192505364138,(GDEL00534_0101:0.00000150192505364138,CHAL00049_0101:0.00000150192505364138)100:0.02980158575426455556)100:0.27762175792800725116)24:0.01052757504083083606)54:0.01951305342000873508,(CHAL00001_0101:0.03425168529099532205,((GDEL00570_0101:0.03473305151393122486,(GDEL00448_0101:0.02560590217852786593,USNM00132_2192:0.02018049091490989669)97:0.03230706567113209721)35:0.00000150192505364138,GDEL00523_0101:0.02603234804126803789)54:0.01333885337488609907)100:0.17866281045952644990)94:0.04184049301081482070,(GDEL00236_0101:0.01885538384091494518,JRAS03075_0101:0.02955845634671686040)99:0.04400165396587776140)56:0.00169605778505408874)90:0.01016031128720677398)99:0.02592090174012732715,JRAS05708_0101:0.00214430803539935331);
TREE raxml_uce-13_BP100 = (USNM00132_2180:0.00000127041604528255,(JRAS05401_0102:0.04537671724368767118,((GDEL00489_0101:0.02875388274432486707,(GDEL00437_0101:0.02277914832403672013,JRAS05401_0301:0.02324568617048053745)93:0.00815351847436935305)98:0.02456943380063640950,((((JRAS08216_0189:0.11321487087347212319,ANIC00013_0189:0.02223113317664257918)100:0.47447925738688961905,(((GDEL00333_0101:0.22095121485419438878,CHAL00086_0101:0.17373775731956170310)89:0.16617694044684697130,((GDEL01140_0101:0.12129427011151773519,USNM00133_9653:0.17094264711049939054)100:0.14565014108999863041,((JRAS07552_0689:0.28942174268476433818,((((((((JRAS07892_0101:0.04863497148814435733,USNM00132_2194:0.04123174628805519742)17:0.00000127041604528255,(GDEL00268_0101:0.01342152094782448832,GDEL00638_0101:0.06092676303341679894)65:0.05636003883839868500)37:0.09879800162869001312,(GDEL00637_0101:0.05823678986358428455,((JRAS06480_1501:0.01872102136551028612,GDEL00391_0101:0.03608434379048521684)99:0.04707349616048978058,((GDEL00436_0101:0.01441607048243286754,GDEL00459_0101:0.01211520744001514174)87:0.04436144388544619593,JRAS06363_0101:0.04731202573836202491)32:0.01088128778810001918)24:0.01060652291663340650)32:0.00350648300904016306)53:0.03115161470133708324,(((CHAL00050_0101:0.02326940968739739726,(ANIC00084_0101:0.05229809363494462154,GDEL00484_0101:0.03686585012293179531)78:0.01207083245338133083)90:0.03355984293121022644,(((GDEL00312_0101:0.15313066899214736183,((GDEL00423_0101:0.02424356110614869428,GDEL00496_0101:0.04254574559936892542)93:0.01084167285108734308,GDEL00305_0101:0.15183233198268100694)53:0.02532758791380501293)30:0.01799047435644700321,(GDEL00476_0101:0.02938151739982717420,CHAL00023_0101:0.01778858208320281686)37:0.00627689087446209500)23:0.00765776156800837896,(((GDEL00446_0101:0.10887903229465049904,(CHAL00039_0101:0.03542173093594173927,(GDEL00519_0101:0.24039309760665009130,(GDEL00326_0101:0.01855810765787625424,GDEL00433_0101:0.00889376405206461149)74:0.03571554171435536995)17:0.00696085288964149070)16:0.00932746312702798820)1:0.00376770427694795608,((GDEL00498_0101:0.03496313314153317447,GDEL00266_0101:0.06766844286208695269)51:0.01475026329306134212,((GDEL00481_0101:0.01735777522998370459,GDEL00482_0101:0.02310499514175393121)100:0.04175435443761082305,((GDEL00144_0101:0.02323879961553210194,CHAL00010_0101:0.00000127041604528255)100:0.10930952765470249022,GDEL00652_0101:0.04280271834059259234)27:0.00430932311415639733)9:0.00594780925919559215)10:0.00427550082220740004)3:0.00000127041604528255,GDEL00487_0101:0.10124952053024124932)10:0.00273309203293938549)43:0.01639652745024918618)25:0.00519561595244686421,(GDEL00653_0101:0.26012665261772383030,(ANIC00086_0101:0.01115195275073268405,(JRAS07623_0101:0.01426154963915133266,GDEL00307_0101:0.03654087358591002338)16:0.00000127041604528255)95:0.04921146849884053959)51:0.05166424001995569004)80:0.01072708110054588181)41:0.03114261699687316878,(USNM00132_2193:0.04686154672283882050,((GDEL00581_0101:0.00000127041604528255,GDEL00262_0101:0.00000127041604528255)100:0.03874024373988203818,GDEL00467_0101:0.06577536885775468745)62:0.00977801875866232163)100:0.13017817971651798881)36:0.02626379121213397866,GDEL00657_0101:0.16846014866354136474)43:0.01918324052689688100,((((GDEL00505_0101:0.23401431095614891320,((((GDEL00678_0101:0.03892040421796149480,(USNM00132_2195:0.05572524262769098374,GDEL00473_0101:0.04769281021266951609)74:0.03318324982206496965)52:0.01088670656977305980,((GDEL00276_0101:0.09833551276186772161,(JRAS07801_0101:0.05060614843757342551,(GDEL00445_0101:0.02517402934859887947,GDEL00456_0101:0.01778473527034055493)71:0.01104484002337198685)69:0.02426310234086843584)63:0.00987267230583200803,ANIC00082_0199:0.13138229052870481484)67:0.02434895604965996857)32:0.01022184056306829798,((GDEL00665_0101:0.02498998356537650983,GDEL00435_0101:0.07147341919571582880)89:0.01354322292408422120,(GDEL00343_0101:0.04061457595801364062,(((GDEL00568_0101:0.00492931018281988955,GDEL00417_0101:0.00492517549367600324)37:0.00000127041604528255,((GDEL00541_0101:0.00000127041604528255,GDEL00503_0101:0.00493308733823853360)100:0.01002443683180078565,JRAS06220_0101:0.01184818946250004029)98:0.00825485931110615107)76:0.00000127041604528255,GDEL00670_0101:0.00397434566984109384)100:0.04951401028862417730)87:0.01256424835743912526)95:0.03953511788213658756)42:0.02234173474629148892,GDEL00457_0101:0.13199170004793531197)21:0.01055827987640267814)42:0.02863632171559235204,(GDEL00522_0101:0.13793781987025033331,(GDEL00455_0101:0.02218742979505744853,CHAL00042_0101:0.00771917260555666888)100:0.16013988538514836724)84:0.14104965361204344076)55:0.00697240864202111708,(GDEL00567_0101:0.11402198786490334859,GDEL00447_0101:0.27627242539793817055)48:0.02988477199602842388)65:0.05249700632468769917,(USNM00132_2202:0.29991268876343318839,(GDEL00469_0101:0.04045207506339644488,JRAS07624_0489:0.10243520697790815810)59:0.00814882835597984488)99:0.10723790442346949059)13:0.00504745335831920626)36:0.03410545434454247821,(GDEL01727_0101:0.46258295060447696123,(JRAS07624_1401:0.20080768508059276822,JRAS07896_0189:0.36729922513180879307)56:0.06283209450400768781)26:0.06348385018647237366)17:0.01365718538644519406)25:0.03461756273887289098,GDEL01734_0101:0.31432147948192129538)19:0.02446636826559669270)10:0.01121131924725627012)45:0.02861684717346466358,((GDEL00342_0101:0.02579535975266171108,(((GDEL00427_0101:0.01360449976225622595,USNM00132_2190:0.03468111092690953634)65:0.00736744950648280262,(CHAL00049_0101:0.00332206654807086239,GDEL00534_0101:0.00000127041604528255)99:0.04506436044388591883)22:0.00100920402505823010,GDEL00530_0101:0.05216909590767014604)19:0.00108582234607612171)100:0.21476313067597646578,(((GDEL00588_0101:0.06833133095639838672,(GDEL00542_0101:0.03163913576744512707,GDEL00602_0101:0.04237986643397409492)25:0.00629197857438854296)33:0.00578875958911546917,(GDEL00583_0101:0.03808004994331404269,(GDEL00601_0101:0.02921242151674237342,((GDEL00468_0101:0.09617945426509312556,(GDEL00513_0101:0.04745959362686774652,GDEL00549_0101:0.10108917180707849282)97:0.02742564656448159832)56:0.00885699782784641655,(CHAL00005_0101:0.04288353507492791150,((GDEL00544_0101:0.01796492431418462293,GDEL00251_0101:0.01371087936030558965)99:0.01615003424471939814,(GDEL00271_0101:0.00574463339271900561,(GDEL00674_0101:0.05799337540156091625,(USNM00132_2189:0.00499620309727048361,GDEL00539_0101:0.00977754828477808008)71:0.00490347538474004887)33:0.00000127041604528255)94:0.00936194944846707212)100:0.05409377472254783131)48:0.00456994621203849882)99:0.02376421495963166805)59:0.00945818826648491331)28:0.00345050211106640589)71:0.01851901009248028973,GDEL00546_0101:0.03513855553083007621)100:0.17194616185098682282)24:0.00888468836205949519)41:0.00774255443770522408)13:0.02166288611994236432,(GDEL00677_0101:0.20299186373532707162,((((((((CHAL00073_0101:0.00695837408248954712,(GDEL00470_0101:0.01613027402653553419,GDEL00501_0101:0.02175251176099788145)62:0.00211551109682459743)36:0.00000127041604528255,USNM00132_2191:0.01326098352716284512)74:0.02651109086428844394,(GDEL00550_0101:0.07427772780472259584,GDEL00633_0101:0.01583985681090952988)83:0.03628381228681921283)50:0.00976297270037038145,(GDEL00463_0101:0.03440591059871245250,CHAL00071_0101:0.02866591801857422406)51:0.01895588411150298316)39:0.01428610919107743162,GDEL00628_0101:0.10637453753957513969)87:0.03606133669557397975,GDEL00261_0101:0.09753957196984958111)100:0.14087858415529808109,(BRAN00020_0101:0.04293983620772585247,(GDEL00453_0101:0.03030972725883120111,((USNM00132_2177:0.02406582298964361419,JRAS06424_0199:0.02275413537109214832)44:0.01403005296605444249,CHAL00035_0101:0.06134665338639318927)22:0.00255268855637567774)28:0.00262119416273342643)92:0.08585386728340829721)48:0.01619749337153021315,((GDEL00570_0101:0.05515057361648370571,CHAL00001_0101:0.08786738461770543518)77:0.03517355693270647621,((GDEL00448_0101:0.03750162616423313722,USNM00132_2192:0.10362185294939413316)54:0.01727046604545406580,GDEL00523_0101:0.06224621279698915738)48:0.00980063317723977277)100:0.15252477202868749973)29:0.01002542657955024855)11:0.02173543759501543257)97:0.07263972672761066784,(JRAS03075_0101:0.00771877231843668982,(GDEL00236_0101:0.03136966353834293869,GDEL00580_0101:0.02979521175711664568)99:0.02737842332684451221)99:0.03867441529961968688)98:0.02965402575489086215)98:0.01119593235835942939)100:0.02161571013459576487,JRAS05708_0101:0.00258189963962400775);
TREE raxml_uce-1403_BP100 = ((GDEL00437_0101:0.03014334504620039268,GDEL00489_0101:0.31179393598100069163)36:0.01335946890678880311,(((JRAS03075_0101:0.06975191020960540278,(GDEL00236_0101:0.00484531703872971477,(GDEL00671_0101:0.02458955941486602736,GDEL00580_0101:0.00901451863108428467)50:0.00922247156360095875)42:0.01260384437816873017)60:0.02769061220996587788,(ANIC00013_0189:0.28413109471179648358,(((((GDEL00677_0101:0.14167052356619119768,GDEL01727_0101:0.11708343997870133968)22:0.01268418272756764893,GDEL01734_0101:0.13045732098903256579)28:0.02685723620050172594,(GDEL01140_0101:0.02524349012425576230,USNM00133_9653:0.07272718309677458914)100:0.13621430043790680453)44:0.05087497505858595143,((((CHAL00073_0101:0.13367668556796810653,(GDEL00501_0101:0.05816131792699330560,GDEL00470_0101:0.06774165725092387569)96:0.06028362306630543482)86:0.04486598234791663864,((GDEL00463_0101:0.00000140149083599381,CHAL00071_0101:0.03750443491727468298)69:0.00000140149083599381,(GDEL00261_0101:0.02260211686777725132,(GDEL00633_0101:0.00245386117425386600,GDEL00550_0101:0.00699818422879075648)81:0.01475914505866192904)65:0.00785532738862301967)90:0.06476641536278048006)100:0.15609891827474084436,(GDEL00570_0101:0.00000140149083599381,((USNM00132_2192:0.03095590726640667575,CHAL00001_0101:0.03385429013822050665)88:0.04772693473957757143,GDEL00448_0101:0.00864647916117232407)79:0.03149021010786977326)100:0.11007414003191476337)55:0.06235275894116885237,((((GDEL00469_0101:0.01649345459131799571,JRAS07624_0489:0.12822419935531106927)98:0.06857401990474409903,((GDEL00657_0101:0.22505254940153049392,(GDEL00435_0101:0.06683449410343307584,(USNM00132_2195:0.02345898626540116744,(((((GDEL00447_0101:0.07098440029348569713,ANIC00081_0199:0.00668610593038812973)100:0.10949977039434381776,(GDEL00445_0101:0.00000140149083599381,(GDEL00456_0101:0.00243900522385686247,GDEL00460_0101:0.00241718412328580448)60:0.00241494108914176546)98:0.02359521397820919103)30:0.00688479700126084105,(GDEL00473_0101:0.02992351624688010386,((GDEL00457_0101:0.02348889717537094510,GDEL00505_0101:0.11491648947498953048)33:0.01644938747935022205,(((GDEL00503_0101:0.00302197663774592248,(GDEL00541_0101:0.00384376867907657406,JRAS06220_0101:0.00376578426524051650)63:0.00000140149083599381)89:0.02688081519397923086,((GDEL00670_0101:0.00274911727179296414,GDEL00417_0101:0.00494932098514235495)22:0.00000140149083599381,GDEL00568_0101:0.00495041180210239670)36:0.00057914374966794649)30:0.00991183904166390191,GDEL00343_0101:0.01059583267396339325)28:0.00679784133256585224)17:0.00909514435262322521)2:0.00191960265426989463)12:0.00279811675454921804,((GDEL00667_0101:0.07958081776577047295,ANIC00082_0199:0.02249353669379169224)58:0.03007521915469334173,(GDEL00455_0101:0.00495360597816339992,CHAL00042_0101:0.00497223322133532371)59:0.00321111151372334468)4:0.00167518232666958667)4:0.00247765327750360106,((GDEL00522_0101:0.01670472573279321860,GDEL00678_0101:0.03489876079320468338)26:0.00179013839108158610,(GDEL00567_0101:0.10717535518014645324,GDEL00424_0101:0.00616182422140742776)41:0.02167889221576046327)7:0.00389235377012163127)14:0.01181268464326890553)16:0.01681286119492016520)97:0.09007823916757703997)75:0.09828144471250732650,(((((GDEL00637_0101:0.06453207241088720902,(USNM00132_2194:0.00672883925333399215,GDEL00268_0101:0.00625074733216447569)99:0.04592516594324465989)47:0.03211155564330003820,((JRAS06363_0101:0.04373793111719211091,((GDEL00459_0101:0.11669739703287802801,GDEL00436_0101:0.00000140149083599381)99:0.17592940036184376296,((JRAS07795_0189:0.00914543333539052407,JRAS06480_1501:0.08860301347201388067)65:0.02356317561799025836,GDEL00391_0101:0.03134346875373986846)47:0.02271773301840830650)52:0.01208098016898163235)22:0.00374608907357168886,JRAS07892_0101:0.09782373601853902589)37:0.02912825864320238434)24:0.00387559481944350394,GDEL00642_0101:0.06633621809406406444)38:0.01520681353991759806,((GDEL00467_0101:0.15427401274280241883,(GDEL00581_0101:0.03850204058373469379,USNM00132_2193:0.18791774673178085475)91:0.11786816029352872870)45:0.03885080759257515670,(((GDEL00476_0101:0.05567739840094201170,(CHAL00023_0101:0.08587287473224750056,(GDEL00519_0101:0.00000140149083599381,(GDEL00423_0101:0.01639600635275869148,GDEL00496_0101:0.03351100024699505547)65:0.14692638307554833910)24:0.04658148417612745923)18:0.00000140149083599381)10:0.00298691712033966701,((((GDEL00305_0101:0.03151179984448195665,GDEL00652_0101:0.01058304777895846364)31:0.00950955538609109079,((GDEL00481_0101:0.00000140149083599381,GDEL00482_0101:0.00000140149083599381)100:0.05794998360339559396,(CHAL00039_0101:0.02706254701790552358,(GDEL00144_0101:0.01372467950557724331,CHAL00010_0101:0.00000140149083599381)100:0.04590246773174756767)87:0.01817064072187096757)57:0.01068658858675717270)3:0.00000140149083599381,(GDEL00326_0101:0.02392104688074904451,(GDEL00433_0101:0.02458934496940425041,GDEL00446_0101:0.01567708104320156282)52:0.00545605614359230898)38:0.00342231437506039949)0:0.00000140149083599381,(GDEL00312_0101:0.02025171736330237671,(GDEL00266_0101:0.01941308023067200156,GDEL00498_0101:0.02238111315868972218)38:0.00263248683646019740)10:0.00271187462707109944)9:0.00249878828382403681)53:0.01309562310487677635,(CHAL00021_0101:0.02876516615323733428,(GDEL00535_0101:0.05103306452776412705,(GDEL00484_0101:0.04342042314743118497,ANIC00084_0101:0.04490093366578998962)47:0.00793328782387892235)23:0.00160269474561120753)38:0.01487488681777856918)19:0.00757060669433033163)11:0.00828453487001541873)57:0.03039997477806809581,GDEL00653_0101:0.05362075459691430235)92:0.06721406797910171871)67:0.05824353190996071211)27:0.03255862377937635693,((((GDEL00546_0101:0.06484271201923785810,(GDEL00583_0101:0.04032508567572197500,GDEL00542_0101:0.04086256071757830149)30:0.00718462309887192042)6:0.00302837728874451231,(((GDEL00513_0101:0.04902213717469255938,GDEL00588_0101:0.03940143870746356386)56:0.01328978203276350543,(GDEL00538_0101:0.01472192175980177251,GDEL00601_0101:0.02828685067783077642)2:0.00000140149083599381)3:0.00000140149083599381,(GDEL00544_0101:0.00973449288456612084,((GDEL00674_0101:0.04914421847373787178,(GDEL00539_0101:0.01458075861084850641,GDEL00271_0101:0.00660969031144257278)53:0.00000140149083599381)40:0.00642632888754381040,GDEL00468_0101:0.02645041974557527445)14:0.00000140149083599381)25:0.00915745035559870080)10:0.00356849690575214776)54:0.06164717136594222852,GDEL00602_0101:0.02786819704193852290)100:0.19088557002075681734,(CHAL00086_0101:0.03278011051338820814,GDEL00333_0101:0.05875673195383824404)99:0.09051891171191346619)18:0.02328575089999228298)72:0.05445568636958277031,(JRAS07624_1401:0.19934290851149180646,JRAS07896_0189:0.17187125752244622467)40:0.04485574271974785560)19:0.01652708291184049744)13:0.01978397990078696947)28:0.01500219881773253751,((GDEL00453_0101:0.01183043073455154748,(CHAL00035_0101:0.01613737151004825121,((USNM00132_2177:0.03145117199513066536,BRAN00020_0101:0.06925781439856036614)40:0.00000140149083599381,JRAS06424_0199:0.02116980637270974089)43:0.00479585148571366315)33:0.00000140149083599381)100:0.15651643076762197793,(JRAS07552_0689:0.19470389921276079481,(((GDEL00534_0101:0.00464724166345093642,CHAL00049_0101:0.00000140149083599381)100:0.07099284781028386559,GDEL00342_0101:0.03721597403461619769)53:0.01831111710965792339,(GDEL00427_0101:0.03390243591951166285,USNM00132_2190:0.04991787131068883138)26:0.00000140149083599381)100:0.08759414118236989732)48:0.00000140149083599381)50:0.02175308703096514099)29:0.01462556229038353660)99:0.07359655037703076441)77:0.03472990135747985874,(USNM00132_2180:0.00000140149083599381,JRAS05708_0101:0.00457657266611974107)100:0.05048228453226964035)51:0.03393482953872243441,JRAS05401_0301:0.00719891890757760628);
TREE raxml_uce-1408_BP100 = ((GDEL00460_0101:0.00520103544352774633,JRAS07801_0101:0.05370891892614530760)35:0.00300282941472887997,(GDEL00456_0101:0.00307919907315693181,(GDEL00505_0101:0.07330616383622425014,((((GDEL00503_0101:0.01039355017334619817,JRAS06220_0101:0.00942748123608901610)71:0.00898918935047881076,((GDEL00568_0101:0.00249420944546270736,(GDEL00417_0101:0.00511253521312321577,GDEL00670_0101:0.00505972650868925702)41:0.00000127884241545070)32:0.00000127884241545070,GDEL00405_0101:0.00000127884241545070)82:0.00732589107572502538)92:0.01728033640542327859,(GDEL00435_0101:0.00770520172984727383,(GDEL00665_0101:0.01888011220993372069,GDEL00343_0101:0.01293035186276971296)6:0.00000127884241545070)27:0.00327899322612807678)36:0.00996161123619101682,(((GDEL00473_0101:0.10336805485640181146,(GDEL00424_0101:0.04756663630730899317,USNM00132_2195:0.06954726171394094714)17:0.00055188803991647719)8:0.00334229237330831153,GDEL00457_0101:0.09763610040441475513)7:0.00658129747503348201,((GDEL00522_0101:0.03103597286352638429,GDEL00276_0101:0.02971427890745582945)52:0.00826419665470040470,((GDEL00678_0101:0.15657240547804668340,((GDEL00469_0101:0.13566169806402317288,(((GDEL00677_0101:0.20363096358699683819,(((BRAN00020_0101:0.01768750438892966251,CHAL00035_0101:0.03487310786899847775)56:0.01147279243273884031,(GDEL00453_0101:0.00572691319858466621,JRAS06424_0199:0.03756548555320413790)51:0.01341714796355283207)63:0.05582086769517588531,(((GDEL00530_0101:0.06744547420571828100,((GDEL00534_0101:0.00762789322598095548,CHAL00049_0101:0.00000127884241545070)100:0.01698091839270080006,GDEL00427_0101:0.04532866646847861364)88:0.00215120228974163786)99:0.10634197530917803565,(ANIC00013_0189:0.36799342977665350229,((JRAS07552_0689:0.26659973332778474919,(USNM00133_9653:0.13383997862323443462,GDEL01140_0101:0.04575990653001398706)99:0.12846492553447672047)31:0.07678211088119026029,(JRAS07896_0189:0.06142133152101576787,JRAS07624_1401:0.06752162272975942292)97:0.15194738719431979956)7:0.01093715312845711801)2:0.01839934467879171184)0:0.01571144726432431929,(((GDEL01727_0101:0.35705160536575852870,(GDEL00448_0101:0.43773803405841593683,GDEL01734_0101:0.17972909888443674986)19:0.01647306349309846096)12:0.07944973644401501223,(((GDEL00583_0101:0.04392648508048237893,(GDEL00588_0101:0.05759549302892939815,GDEL00602_0101:0.11016245734814722468)24:0.01695292180683934113)30:0.01835405829969702016,((GDEL00549_0101:0.06360874400011336249,(((GDEL00538_0101:0.01480167659158618948,CHAL00005_0101:0.02602632558961247289)82:0.03887161909695822232,GDEL00468_0101:0.09068127362905559208)19:0.02236975765216905887,(((GDEL00544_0101:0.05847653850228595046,GDEL00251_0101:0.02645266914949728418)81:0.02047386559837131165,(GDEL00539_0101:0.11914875322373022493,(GDEL00271_0101:0.01777254164476859896,GDEL00674_0101:0.02568097712834711138)53:0.02441530577079671638)81:0.02193759309738531338)84:0.02772613994235754303,GDEL00513_0101:0.08216220444184391125)30:0.00450760033831625398)27:0.05961532012882728160)34:0.02559225751473324234,(GDEL00601_0101:0.07017624828572714690,GDEL00542_0101:0.14702196356326804882)9:0.00000127884241545070)37:0.03135296012970682777)53:0.05774538383907205918,GDEL00546_0101:0.10020858724862381772)92:0.04930032904627626444)1:0.01248849480078992324,(((GDEL00489_0101:0.03540347295479032846,((JRAS05401_0301:0.01706765289193961851,GDEL00437_0101:0.01041684345688967395)79:0.01402503878237136223,(GDEL00580_0101:0.05809878708795455232,(JRAS05401_0102:0.03747653527123075146,JRAS05708_0101:0.01814391301581340724)64:0.01244651228933228368)44:0.01547476785725367988)34:0.00600762397858838493)83:0.09239349034338048550,(((GDEL00550_0101:0.00762207102801549206,GDEL00633_0101:0.02110264105578853189)71:0.01110452851013060509,(CHAL00073_0101:0.01081463763795201954,GDEL00470_0101:0.03633562422346790083)53:0.01160780606369415068)47:0.00717988537315667873,((GDEL00628_0101:0.28350989696239453641,CHAL00071_0101:0.02008557585166571846)34:0.02658966549732430171,GDEL00463_0101:0.02817342067543306128)25:0.01324848545061588917)61:0.10837790748727413326)19:0.00000127884241545070,(GDEL00523_0101:0.12427299443200040541,(GDEL00570_0101:0.03748073237866304808,CHAL00001_0101:0.12873605756662623301)90:0.03269435250013157102)94:0.24675213123012557093)7:0.03269143018314282084)0:0.00000127884241545070)2:0.03427447099049460433)2:0.03160225889689141643)11:0.02573260568386764521,GDEL00658_0101:0.34765876720005900458)19:0.04920612964887732810,GDEL00657_0101:0.13668101620680944697)32:0.02300638854503395808)22:0.02305850195321713231,(GDEL00567_0101:0.07139583390056887524,((((GDEL00653_0101:0.08487445804972663932,(ANIC00086_0101:0.02904610148098504818,(JRAS07623_0101:0.43606562096887574453,GDEL00307_0101:0.00000127884241545070)72:0.01984931920927502855)78:0.02134346298909824829)45:0.01718361942426339245,((JRAS07892_0101:0.34525075410958472322,((GDEL00581_0101:0.00000127884241545070,GDEL00262_0101:0.00238279313483634502)100:0.01839829762494079105,GDEL00467_0101:0.00350337565138917608)95:0.07665097359449923875)18:0.00000127884241545070,GDEL00519_0101:0.02572909001091456746)12:0.00684216880417093127)11:0.00530120645616029632,((((((((GDEL00433_0101:0.03325988226712478513,GDEL00496_0101:0.03789995340080371672)70:0.01435239508672139092,GDEL00423_0101:0.01093372398938861380)43:0.00874460332771637150,((GDEL00326_0101:0.21681939360667232264,GDEL00482_0101:0.02609135257680581313)14:0.00210955283637579262,(GDEL00266_0101:0.00807985082484539638,(((GDEL00498_0101:0.02183985959901788704,GDEL00652_0101:0.01681573568789333090)48:0.00905503268384355575,((GDEL00643_0101:0.01921575260923664638,GDEL00487_0101:0.00385274626365512051)96:0.02650077385914191216,(GDEL00144_0101:0.00000127884241545070,CHAL00010_0101:0.00000127884241545070)100:0.03066879553936482233)25:0.00780453602832741501)16:0.00389597418310491531,(CHAL00030_0101:0.02875726943280489459,GDEL00476_0101:0.00000127884241545070)21:0.00292943688400880854)12:0.00514852528822114502)1:0.00000127884241545070)3:0.00000127884241545070)4:0.00228129615559758943,GDEL00312_0101:0.04033916449933510479)3:0.00310650666394306262,(GDEL00305_0101:0.07309969463424115244,CHAL00039_0101:0.01489555453869175795)64:0.06134732822386992912)0:0.00532969724871798327,(((CHAL00086_0101:0.00000127884241545070,GDEL00333_0101:0.03587797713826786083)99:0.20835673239148946867,CHAL00021_0101:0.01427626518520114240)18:0.01584436785258630520,GDEL00535_0101:0.10664751647501306830)7:0.00493146384814233726)9:0.00250750811379777403,(GDEL00484_0101:0.02942927240227613539,ANIC00084_0101:0.01605917186289969670)36:0.00795794149878366851)11:0.00476661268999659712,(GDEL00642_0101:0.04876668350701562904,((GDEL00459_0101:0.03586475654040862521,((JRAS06480_1501:0.00948717957225918805,JRAS07795_0189:0.01577050506900220042)100:0.03806627237363457289,(JRAS06363_0101:0.01330666364667660619,GDEL00637_0101:0.00986236153258694161)77:0.01063616067737220387)61:0.00758967922110007250)75:0.02722604398509905280,GDEL00268_0101:0.06171596284227168910)23:0.00000127884241545070)27:0.01530514549783904346)10:0.00087156533639959398)19:0.02135006181470113645,(GDEL00447_0101:0.00293618162291248673,ANIC00081_0199:0.05404476842273635284)100:0.10397516857605604290)34:0.02392501758090886943)3:0.00000127884241545070)39:0.03408286599109115050)12:0.00769654033692069531,((GDEL00455_0101:0.00335858369162796632,CHAL00042_0101:0.00000127884241545070)100:0.26005556258572787298,ANIC00082_0199:0.03858337861590778461)18:0.01025996787987487439)6:0.01064812461142652239)3:0.00452040420694323642)1:0.00000127884241545070)15:0.00603477840050822573)26:0.00664320729369538999)15:0.00369342317208662353,GDEL00445_0101:0.00774004173682045753);
TREE raxml_uce-1415_BP100 = (USNM00132_2180:0.00257224288527415496,(((GDEL00489_0101:0.02107638956059339902,(JRAS05401_0301:0.03769614717920932029,GDEL00437_0101:0.02651930398374861483)64:0.00000106374155977493)89:0.01464860284068927355,((ANIC00013_0189:0.42387582303844822951,(GDEL00580_0101:0.02368063530776478437,GDEL00236_0101:0.04677830058267528485)87:0.00875897225978364974)24:0.00845305760344972935,((((GDEL00546_0101:0.06273186503669833658,((GDEL00583_0101:0.04713060465501360541,(GDEL00542_0101:0.01565043317987601518,(GDEL00588_0101:0.04091250376130355082,GDEL00602_0101:0.08035233837133115564)66:0.01681670021292924061)82:0.03012357192728605873)38:0.00239973026727425794,((GDEL00549_0101:0.13003161706472407544,GDEL00601_0101:0.06875553581298725347)6:0.00000106374155977493,((GDEL00513_0101:0.06679948572286886765,GDEL00468_0101:0.03358491607828483633)78:0.01854214572356471802,(((((GDEL00674_0101:0.00297795653304880076,GDEL00271_0101:0.00627379999703816301)55:0.00000106374155977493,(USNM00132_2189:0.01109239562127009408,GDEL00539_0101:0.00626137388072852113)71:0.00416477814367659932)91:0.01245321895091269955,GDEL00251_0101:0.02306118676047762273)10:0.00000106374155977493,GDEL00544_0101:0.02471011988260889830)77:0.01466074895385422426,CHAL00005_0101:0.03289701307014215870)52:0.00613311689943560247)84:0.02387168761883136023)50:0.00648154477802932467)79:0.03631845342828583789)96:0.11906583724346168907,(((((JRAS07552_0689:0.50376020687958478206,GDEL01734_0101:0.12096571460141708476)50:0.04849838559986601599,GDEL01727_0101:0.19079920389329876884)44:0.03709285897704364676,((USNM00133_9653:0.09853680894132833823,GDEL01140_0101:0.08694327071252314076)100:0.12490287326530827294,(JRAS07896_0189:0.15989004594891581545,JRAS07624_1401:0.11434802283870697248)86:0.11561920699134098367)18:0.02478363532196807550)8:0.01036423636035459228,(GDEL00677_0101:0.19893432025836010890,((((((((GDEL00433_0101:0.05938545881955411415,GDEL00326_0101:0.02988345232578526467)58:0.01016199789687519985,(((((((GDEL00423_0101:0.02069096891195691332,GDEL00496_0101:0.02237924354292805326)95:0.03117326856944563351,(CHAL00039_0101:0.04324292202352739145,GDEL00476_0101:0.04725432832357019663)0:0.00000106374155977493)3:0.01488221969925568322,(CHAL00023_0101:0.03562643554777466387,GDEL00312_0101:0.03153999178196980474)12:0.00202010078789482874)6:0.00916034500419929919,((CHAL00030_0101:0.05568375917156159066,((GDEL00498_0101:0.03739460788641936484,GDEL00266_0101:0.04183459205646958973)40:0.00877352845282357470,(CHAL00010_0101:0.00463883006599234444,GDEL00144_0101:0.00000106374155977493)98:0.05828683706407613435)40:0.00000106374155977493)10:0.01985549183382733646,(GDEL00481_0101:0.03848943271503162816,GDEL00482_0101:0.00980967799001480553)94:0.04692080376228127681)2:0.00412983957807526707)6:0.00446255986368184702,GDEL00652_0101:0.09355639130059086039)6:0.00822281291331046146,GDEL00446_0101:0.04708321163220445527)15:0.00949773809549343470,GDEL00487_0101:0.08045209734974731464)15:0.00507503081555239766)66:0.04117167423174410146,((GDEL00307_0101:0.18092052444920431187,(GDEL00653_0101:0.02525524594670721865,ANIC00086_0101:0.03456632744669124735)58:0.01058545645474972055)77:0.05826284848043747355,(((USNM00132_2194:0.00252163545969894204,GDEL00268_0101:0.00891229486077197569)78:0.05120505061843807354,((GDEL00459_0101:0.04473089689889728215,(JRAS06363_0101:0.01855640688479915507,GDEL00637_0101:0.00920710326353539089)81:0.00840533782835537271)69:0.00601797687639809512,((JRAS07795_0189:0.00282444724743371360,JRAS06480_1501:0.00243991841835046290)100:0.01343911923645311514,GDEL00391_0101:0.01102398936311904318)99:0.03951619737345412470)75:0.02149026871634676303)20:0.00000106374155977493,GDEL00642_0101:0.02261023560174874394)95:0.07575745224363757135)36:0.00992386987366992122)20:0.01046705230032892071,(GDEL00484_0101:0.12040013384504504035,((GDEL00535_0101:0.11605320323101195323,GDEL00190_0101:0.07381614696350469185)85:0.01382493230712147914,ANIC00084_0101:0.08107171575631419436)96:0.07444127327414221118)61:0.02923901461079187608)74:0.07050553941897118315,(GDEL00467_0101:0.15356884730532549543,(GDEL00581_0101:0.00000106374155977493,GDEL00262_0101:0.00000106374155977493)100:0.05065380064126842607)100:0.10956243134256492266)20:0.02023585344510250156,((((GDEL00447_0101:0.05163593322812822656,ANIC00081_0199:0.06010045347912436331)100:0.16472282705115998125,GDEL00567_0101:0.19083167917744053854)31:0.03297808544212165599,(GDEL00505_0101:0.18109734198917895598,(GDEL00457_0101:0.15355264520814118634,((GDEL00665_0101:0.04106631168666079884,((GDEL00343_0101:0.02760649262445189281,((JRAS06220_0101:0.00430318139157982379,(GDEL00503_0101:0.00000106374155977493,GDEL00541_0101:0.00649736448951053480)95:0.00423201632548710679)91:0.00698545776425764115,(GDEL00568_0101:0.00000106374155977493,GDEL00670_0101:0.00360279458074116293)71:0.00435212823132353870)97:0.02396720825453076131)88:0.01271755243509370241,GDEL00435_0101:0.03917394167785846065)94:0.01704371366024121440)100:0.06894052707402378855,((((GDEL00456_0101:0.01287655707947899138,GDEL00460_0101:0.00000106374155977493)100:0.01710221074328628285,(JRAS07801_0101:0.01437911309333932998,GDEL00445_0101:0.00913480926815308722)50:0.00556357274008493705)100:0.08301859031971864367,(ANIC00082_0199:0.12985401888295541872,(GDEL00678_0101:0.15670059437858308016,(USNM00132_2195:0.07491537887563799736,GDEL00473_0101:0.02254319730940145330)63:0.00755475904754052737)90:0.06719493711967877703)17:0.01139573388235311582)24:0.03547055997096393992,(GDEL00667_0101:0.01319676166763514118,GDEL00424_0101:0.06662681664414696336)82:0.06331243211823164851)20:0.01832684245661968941)67:0.08620681554466992635)31:0.03015547239667792576)21:0.01530906083807234350)51:0.04224407925218173071,GDEL00519_0101:0.19814384683569016832)41:0.05928518112958098413)7:0.00000106374155977493,(GDEL00657_0101:0.24213004836497828420,(JRAS07624_0489:0.09122182929987814048,(GDEL00469_0101:0.05305464358794454577,USNM00132_2202:0.04980658679061834848)41:0.01758618838981497109)100:0.14627056331327592531)49:0.04948756001018256301)40:0.01520409194935843852,(GDEL00333_0101:0.15077193645308903380,CHAL00086_0101:0.13013348253496992424)96:0.15688313352029695236)61:0.02907469915463866891)34:0.03623553757299215194)3:0.01328829823061477254,(((CHAL00073_0101:0.00570772996809139170,USNM00132_2191:0.00668497158862208646)100:0.09813343267738015852,(GDEL00501_0101:0.03376521668623227307,GDEL00470_0101:0.03724694902322826101)84:0.00733545003634816610)100:0.05004494401407394433,((GDEL00633_0101:0.02640329692993913235,GDEL00550_0101:0.00900489340863669212)100:0.11522276634007344587,(GDEL00463_0101:0.07072260697547085029,CHAL00071_0101:0.04822216181602909102)56:0.01255464681803852151)28:0.00113538371156767480)100:0.38868367352007404669)4:0.00373725283539679031)5:0.03554328862410368467,(GDEL00530_0101:0.04190906757713107333,(USNM00132_2190:0.05171451098106952249,(GDEL00342_0101:0.03882237161759531652,((GDEL00534_0101:0.00000106374155977493,CHAL00049_0101:0.00000106374155977493)99:0.03880959722178033838,GDEL00427_0101:0.01069796127655282120)34:0.00550135399890615013)12:0.00000106374155977493)49:0.00913412942409189306)96:0.13402401876652783597)6:0.02544872670751898922,((GDEL00658_0101:0.26540883671150078404,(USNM00132_2177:0.14579201241251227295,(JRAS06424_0199:0.08920727795488017642,(CHAL00035_0101:0.04462758368657140928,(BRAN00020_0101:0.03091989148574693716,GDEL00453_0101:0.04942660556146737105)42:0.00995117676097218018)60:0.01825571166750095467)78:0.04206114734006155542)62:0.02572646184369861005)27:0.04034704392049953681,((GDEL00570_0101:0.05701890550548215780,CHAL00001_0101:0.05676692595139532643)72:0.02728428034342207653,(GDEL00448_0101:0.16453469441731691236,(USNM00132_2192:0.20756624661441019919,GDEL00523_0101:0.00000106374155977493)13:0.02534749868703559117)4:0.00000106374155977493)50:0.10988855768419231174)18:0.01707790190283652726)27:0.06048231590775043909)87:0.01835069813645139394)100:0.02527218337680794610,JRAS05401_0102:0.08008189126637831057)100:0.03467963044344097440,JRAS05708_0101:0.00216898454730213861);
TREE raxml_uce-1416_BP100 = ((GDEL00580_0101:0.03638725784661934332,GDEL00236_0101:0.04259509930425392499)69:0.01462934456553693571,(((((USNM00132_2177:0.01827507723700637354,((GDEL00453_0101:0.03150211591678278578,(CHAL00035_0101:0.03818463435539728307,BRAN00020_0101:0.02037396546815780848)55:0.00000143929984793744)97:0.02296857485520880857,JRAS06424_0199:0.03595335458896269099)78:0.00796682333335442354)100:0.09357463733619153512,(((((USNM00132_2191:0.00000143929984793744,CHAL00073_0101:0.00523779128359270259)100:0.02684996898867143128,GDEL00470_0101:0.02987317497166128849)51:0.00577114593688603066,GDEL00501_0101:0.03563868580150283960)75:0.02042561031886099346,((GDEL00463_0101:0.02686721467900743746,(GDEL00261_0101:0.02792154101694132792,(GDEL00550_0101:0.02711739265207841268,GDEL00633_0101:0.02427214927497932384)99:0.02558088525925569789)89:0.02047240991003458979)60:0.00410433105235865833,CHAL00071_0101:0.00801736374509223922)49:0.01023207229857361726)100:0.37458333565302814883,((GDEL00523_0101:0.06832243925740615065,(USNM00132_2192:0.09114055351805486205,GDEL00448_0101:0.05238534739982408928)100:0.05135505240786557291)68:0.00830829060882020028,(GDEL00570_0101:0.05050714818172813425,CHAL00001_0101:0.06890496015692783305)99:0.05725106050289500981)97:0.09213637648898746757)9:0.00370106200040304758)6:0.00635881213051458800,(((((CHAL00086_0101:0.22072948559422028714,GDEL00333_0101:0.09326794719919856425)91:0.13912772066436737695,((USNM00132_2202:0.15322619816914481716,(JRAS07624_0489:0.07533695438480005058,GDEL00469_0101:0.06053584912639529969)51:0.03282142408629345337)90:0.10068046182170013736,(((((CHAL00021_0101:0.09736918258152044148,(ANIC00084_0101:0.21034726311994100811,GDEL00535_0101:0.16050936650196220845)83:0.05986473687979305958)61:0.01264801316179515328,GDEL00484_0101:0.19569501530200367201)80:0.11749032780648770158,(((GDEL00642_0101:0.05397384793387124263,(GDEL00638_0101:0.03753349872882554006,(GDEL00268_0101:0.00959841330709948828,USNM00132_2194:0.05893357852700101956)95:0.03897666427996364369)95:0.02182827067462490833)74:0.00698733773013665224,((JRAS06480_1501:0.02185305515022265693,GDEL00391_0101:0.02484521505355460208)100:0.02592712608727789844,((GDEL00459_0101:0.01589141243497365838,GDEL00436_0101:0.00965858033033922120)100:0.03338005560538002958,(JRAS06363_0101:0.02722469431933624562,GDEL00637_0101:0.01434124423622222012)95:0.02009240321012332325)66:0.00809656217188164246)91:0.01541131049852597495)90:0.05459134337980797030,((((GDEL00481_0101:0.02920019090270353432,GDEL00482_0101:0.03670487779765246872)100:0.04792813842176698452,(((CHAL00010_0101:0.04909759439057290870,GDEL00305_0101:0.10789042631067755074)46:0.01741960146386613284,(GDEL00433_0101:0.06216313433001619676,(GDEL00326_0101:0.07751623320435008235,GDEL00446_0101:0.03669641604020898451)64:0.01739688089736661850)79:0.01586566577891238353)34:0.00820443785504850615,(((CHAL00030_0101:0.04070244692809205783,GDEL00423_0101:0.04411414429576091673)84:0.01850151355463697592,(GDEL00312_0101:0.04815721360598708423,GDEL00476_0101:0.02989399525316630696)48:0.00571936714988915702)52:0.01305995654004415800,(GDEL00652_0101:0.07630850060615272656,(GDEL00498_0101:0.04989717694534323567,GDEL00266_0101:0.04614446114539717120)43:0.00403413354744660939)50:0.01123189291778232783)14:0.00207231916650398029)35:0.00971917656992328689)25:0.00327806005730847021,(GDEL00487_0101:0.07493456649499805056,GDEL00519_0101:0.13284307218320054456)52:0.02511204469276402673)75:0.04329024882077391750,(GDEL00653_0101:0.19427883130576276138,(ANIC00086_0101:0.07427108862968594127,GDEL00307_0101:0.05963705325370092375)97:0.04925247722615391094)60:0.04956785485819463488)32:0.01508556794777676791)37:0.02455002539405739051)27:0.00823274965770871142,(USNM00132_2193:0.13147970918155874043,(GDEL00467_0101:0.23439817731707690562,(GDEL00262_0101:0.00000143929984793744,GDEL00581_0101:0.00000143929984793744)100:0.05042661829727407979)95:0.04152638644951126695)100:0.09444952066721679085)39:0.03015054136779066543,((GDEL00455_0101:0.02231711323648762416,CHAL00042_0101:0.02509784667264873884)100:0.55751412686713486266,(GDEL00447_0101:0.19034765613166426679,(((((GDEL00424_0101:0.08766523013702806622,ANIC00082_0199:0.07900508610622740402)49:0.01392772851567548528,(GDEL00505_0101:0.13756347790110590168,GDEL00276_0101:0.11656292088375709570)13:0.00899678123570482255)10:0.00564936048065402957,(JRAS07801_0101:0.00964960155799820564,((GDEL00456_0101:0.00358758170535664533,GDEL00460_0101:0.00818229742541121824)90:0.00999385158753709688,GDEL00445_0101:0.02084871110963104970)50:0.00169717938835796866)100:0.06590084597193514304)13:0.00936604930405217188,((USNM00132_2195:0.02775913986899300120,GDEL00473_0101:0.04737216601908834923)90:0.03554784165853318995,(GDEL00457_0101:0.15258842123065310958,((GDEL00343_0101:0.03162140656550880419,((GDEL00568_0101:0.00362264701818135887,GDEL00417_0101:0.01243008020255263052)86:0.00175381486210658298,(JRAS06220_0101:0.00447468647496248109,GDEL00541_0101:0.00941795444019069734)100:0.01173288895693713751)98:0.00998135986588964512)68:0.01415805484838973845,(GDEL00435_0101:0.04700398239856202337,GDEL00665_0101:0.02020352672663918228)29:0.00240266895873223092)78:0.02516849450588868123)72:0.02829270328731463627)28:0.00248937837113072900)61:0.06881307865058841622,GDEL00567_0101:0.18733315237293607369)40:0.02097567664797536993)44:0.04661343729968960709)66:0.05338989647565088592)42:0.03835639726375370678)11:0.00534943221572905386)13:0.01414448831268532748,GDEL00657_0101:0.34495831339726701348)40:0.00000143929984793744,GDEL00658_0101:0.21159421606847431119)47:0.03282465405351520094,GDEL00677_0101:0.11630592103828087114)42:0.02460796249250013501)7:0.00916747520493217151,(((JRAS07896_0189:0.25024548595264500817,JRAS07624_1401:0.16984476119640071201)81:0.07082946561250332007,(((GDEL00530_0101:0.03718887834649387686,((USNM00132_2190:0.05594740589550442622,GDEL00342_0101:0.01323163400778604171)65:0.00714503437293530566,((CHAL00049_0101:0.00000143929984793744,GDEL00534_0101:0.00206032556476820400)100:0.05641195908315543156,GDEL00427_0101:0.03873119307383856430)54:0.00031588652873716845)45:0.00303212941862292902)92:0.07656791281463226628,GDEL01734_0101:0.25112552232269180763)30:0.01012653205320863427,((ANIC00013_0189:0.40069972232751260854,JRAS07552_0689:0.31274411792962203416)42:0.05396820576710854855,(USNM00133_9653:0.09773938228472463241,GDEL01140_0101:0.10864030559391975317)100:0.21578601451284298851)18:0.02284504795942906771)20:0.02344114690414943886)10:0.02195473356966882658,((GDEL00588_0101:0.04375333747423056779,(((GDEL00542_0101:0.04433165313197780927,(GDEL00538_0101:0.06757685509147408343,GDEL00602_0101:0.03057312032101342641)53:0.06764095710064461919)25:0.01338396603178386782,(CHAL00005_0101:0.04615218638305002008,((((GDEL00544_0101:0.02201321751464548754,(GDEL00271_0101:0.00833632241409472917,(USNM00132_2189:0.04292481776829856766,GDEL00539_0101:0.03875781282340463180)80:0.03689790838704855996)80:0.06627869565257339668)36:0.01257119292209483291,GDEL00251_0101:0.01529083574862259536)52:0.01657021754610028472,GDEL00601_0101:0.01499620346182596424)44:0.05063703330656262047,(GDEL00468_0101:0.06204268089634927541,GDEL00549_0101:0.11176549455421816437)51:0.00100499385050268003)22:0.01373941354999722204)21:0.01806024841654903929)20:0.00470681174856320359,GDEL00583_0101:0.05100326698218811405)14:0.00105157034438780467)91:0.04878479235910520434,GDEL00546_0101:0.04602108561288133920)100:0.18248702939423305791)6:0.01767108294337625327)93:0.04721569930164741524,((GDEL00437_0101:0.01579424356620270919,(JRAS05401_0301:0.01348294903542770345,GDEL00489_0101:0.02098119843209309693)57:0.00000143929984793744)75:0.01409196255207584812,(JRAS05401_0102:0.04509502465501646212,(USNM00132_2180:0.00459827996369743027,JRAS05708_0101:0.00252655515684120603)100:0.03118158993624050440)99:0.02379871526833352360)100:0.03594550284198948231)86:0.02028781715555040902,JRAS03075_0101:0.06140364776076395747);
TREE raxml_uce-1420_BP100 = (USNM00132_2180:0.02642988684357555629,(((GDEL00437_0101:0.02997189492630554855,(JRAS05401_0301:0.00745299852349863481,GDEL00489_0101:0.01338585690326544488)97:0.01413724158221978458)81:0.01921430831529830074,(JRAS03075_0101:0.03889174494070406912,((GDEL00580_0101:0.02727262652491985878,GDEL00236_0101:0.01790950247170613671)99:0.03199928389391287070,(((GDEL00523_0101:0.03917163758431503606,(GDEL00448_0101:0.08988586920703034444,CHAL00001_0101:0.05288543153322540491)73:0.00801619599479757444)96:0.05302823820273858818,(USNM00132_2177:0.00754696144634061511,(BRAN00020_0101:0.01574913202427731876,(CHAL00035_0101:0.02020140333366208726,(JRAS06424_0199:0.04786566794761813043,GDEL00453_0101:0.01896021552832785964)32:0.00203533965118697473)41:0.00241808123818578130)89:0.01623008742501752880)100:0.09423025162122899978)87:0.02453988245806759325,(GDEL00677_0101:0.08555163592060642530,(((((USNM00133_9653:0.04049717399221225422,GDEL01140_0101:0.05011900361382749802)100:0.11963160130092824474,JRAS07624_1401:0.19136902712780834435)45:0.03943904948381327102,(JRAS07896_0189:0.23981264191448792289,(((CHAL00049_0101:0.00374656269507778802,GDEL00534_0101:0.00000192578140717697)100:0.03904355122478701812,GDEL00427_0101:0.01796075534787740235)48:0.00591033943453331614,(GDEL00530_0101:0.11609195489042985205,GDEL00342_0101:0.02096939713170921718)44:0.00695250707596648497)99:0.09280882933114779909)27:0.01576175966659768349)42:0.02124184451345613803,(JRAS07552_0689:0.13243208148799970325,(GDEL01727_0101:0.12948957745625869209,GDEL01734_0101:0.05397717858664297097)68:0.02785343236095032260)42:0.01067102722635205649)76:0.03679413619175452704,((GDEL00333_0101:0.17746694266921078653,(GDEL00546_0101:0.08556972186659800306,(((((GDEL00538_0101:0.10395378154391057834,CHAL00005_0101:0.07819010445341105509)50:0.05830980301463539739,((GDEL00601_0101:0.03527138554625593864,GDEL00513_0101:0.02906552923361878024)45:0.01276232112606343928,((GDEL00544_0101:0.10740356959139674142,GDEL00251_0101:0.00744437941186437083)39:0.01958318755619551169,((GDEL00271_0101:0.01452612143408653356,(GDEL00539_0101:0.00189586457562588824,GDEL00674_0101:0.14420864427859966805)29:0.00727514916825408239)27:0.00228300423543110077,USNM00132_2189:0.00882148129153634969)56:0.01166240659301781731)55:0.01572955824544659820)4:0.00000192578140717697)15:0.00850150274780381819,GDEL00468_0101:0.02971028105543919301)60:0.03191828405296345816,((GDEL00602_0101:0.09860818999440633392,GDEL00588_0101:0.02877065092839367275)66:0.00888942332030465826,GDEL00542_0101:0.01451566611192911874)46:0.00000192578140717697)33:0.00407839373176059530,GDEL00583_0101:0.05598343266158417597)82:0.02764252775173633991)100:0.15259453333091241301)74:0.07120292652694835966,((((GDEL00470_0101:0.08553273174664183243,GDEL00501_0101:0.06978536209544236590)100:0.45955059622027627508,((GDEL00457_0101:0.09755364788606341042,((((GDEL00522_0101:0.48025294498454879077,(CHAL00042_0101:0.00285554490790305374,GDEL00455_0101:0.00000192578140717697)100:0.06088998343405014474)46:0.03042260954044006399,GDEL00276_0101:0.05017871780290487915)23:0.01824834361406691904,GDEL00424_0101:0.03244335741441407156)11:0.01046983284163173662,((USNM00132_2195:0.02922479997204368782,GDEL00473_0101:0.03384809484150620024)42:0.01153292051079443659,(GDEL00505_0101:0.08733501667157939075,((ANIC00082_0199:0.03908230624742811687,(((GDEL00568_0101:0.00000192578140717697,GDEL00670_0101:0.00760156677475610359)99:0.04447987124467996101,(JRAS06220_0101:0.20386352380482741786,((GDEL00665_0101:0.01493788177205998893,(GDEL00503_0101:0.01204016905312923873,GDEL00541_0101:0.04336611792175392582)88:0.06657438423389121229)33:0.01906748237880274977,(GDEL00343_0101:0.01945147942622405327,GDEL00435_0101:0.03593006567556997211)74:0.00798942933783820114)60:0.05637713726077354937)96:0.10542486171385516414)44:0.01559494289685250078,((GDEL00456_0101:0.00227197001217915385,GDEL00445_0101:0.01668440858555825940)39:0.00470076532915881303,GDEL00460_0101:0.00000192578140717697)40:0.00675076920643278948)2:0.00321589029085063340)7:0.00649867701592977357,GDEL00678_0101:0.02310387033712017410)3:0.00409921427230710081)3:0.00211677038610988974)6:0.00604375535014551029)9:0.00454958451973916204)39:0.02599673714667240926,((ANIC00081_0199:0.01481522809784140658,GDEL00447_0101:0.10722583146490052841)100:0.20307292011022604061,GDEL00567_0101:0.06043336462827011979)18:0.00000192578140717697)82:0.10216181203239685371)43:0.05451689232196773455,(((((GDEL00637_0101:0.02696045963121283459,JRAS06363_0101:0.00316211987591469117)34:0.00540501292172319240,(JRAS07892_0101:0.04547137371709514264,(GDEL00459_0101:0.02917424364185521035,GDEL00436_0101:0.00000192578140717697)100:0.31297708703381749151)29:0.00678005714586551143)34:0.00772497091911288417,(GDEL00391_0101:0.01635687999774341345,(JRAS07795_0189:0.00666885871810615673,JRAS06480_1501:0.02310501441803950590)43:0.00782120584231438438)44:0.00981973333046276542)27:0.00638687975832237693,(((GDEL00487_0101:0.02043749007016714206,(CHAL00039_0101:0.03573033834886302218,GDEL00305_0101:0.03260057243394111348)41:0.01200314300877115131)26:0.01395715894703987436,((((GDEL00498_0101:0.01139545134863448328,GDEL00266_0101:0.00928955535237390058)92:0.00966158944421904343,GDEL00652_0101:0.03836447114992853902)69:0.00768303798341433367,((GDEL00481_0101:0.01903445243204734266,GDEL00482_0101:0.03552756316401149694)99:0.10846183243139871644,(((GDEL00423_0101:0.01562348795118675103,GDEL00496_0101:0.04170883792388430794)83:0.09887117758294849956,(CHAL00023_0101:0.04608100272779045575,GDEL00312_0101:0.02285768474525812222)100:0.03762164216025082331)42:0.03897699425247879573,(GDEL00519_0101:0.08169143271399596784,GDEL00476_0101:0.01964202844224377520)19:0.00872836637370356244)23:0.01159709067779427991)11:0.00218604451064649714)11:0.00277978698896629147,((GDEL00446_0101:0.02002777516969567878,(GDEL00326_0101:0.01586819042947609087,GDEL00433_0101:0.01197169666724104062)86:0.00566221135973884668)56:0.00581279336266771716,(GDEL00144_0101:0.15255646108306220032,CHAL00010_0101:0.00565927244450604040)22:0.00997809945027715306)7:0.00000192578140717697)13:0.00000192578140717697)69:0.02744927174111599574,((GDEL00535_0101:0.10372346992564299151,(GDEL00484_0101:0.01993220661551248912,CHAL00050_0101:0.06480495352423011612)64:0.01678016424524468933)88:0.04259346588803795963,(ANIC00086_0101:0.02474975487344057562,GDEL00653_0101:0.07574839306293479346)95:0.03135244607537259615)57:0.00057162328305136452)69:0.02914239511689672296)26:0.02929258986393675282,GDEL00262_0101:0.48333254320798091364)86:0.05133191408891075308)25:0.01815217840378138131,GDEL00657_0101:0.16058748101781808448)29:0.02101657461604519023)21:0.01670724907634656142)15:0.00976951208710997825)39:0.03256189266734042798)80:0.07338815814452839814)73:0.04922021432741915947)84:0.07203361757520905517)88:0.07686119338906179099,JRAS05401_0102:0.03996648861485000565)100:0.08415953658692695849,JRAS05708_0101:0.02897607565141525551);
TREE raxml_uce-1423_BP100 = (USNM00132_2180:0.00000126346665395675,((((GDEL00658_0101:0.26507774309326065376,((((((GDEL01727_0101:0.17103238024801048489,GDEL01734_0101:0.14722494635041213917)80:0.06781325032049437262,(((GDEL00657_0101:0.12861058224865751232,(JRAS07624_0489:0.05020327263909769855,GDEL00469_0101:0.10493927803418402755)100:0.12504565902257924748)85:0.05538238085900078211,(((USNM00132_2193:0.08254466672171942299,(GDEL00467_0101:0.04815725309692462514,(GDEL00262_0101:0.00000126346665395675,GDEL00581_0101:0.00000126346665395675)99:0.02272623156337263972)97:0.03655755275541217736)96:0.08552502445254653307,(((((GDEL00637_0101:0.31983922663118735663,JRAS06363_0101:0.01032744150606606202)29:0.02727867931424082792,GDEL00391_0101:0.17430655932378594231)8:0.00000126346665395675,((JRAS07795_0189:0.00767723749078099826,JRAS06480_1501:0.01900594246497157302)67:0.05632443451780124594,GDEL00459_0101:0.06450610421997743371)13:0.00553026301660014107)20:0.01483659317053518875,GDEL00642_0101:0.02589686333761635414)43:0.05737925562730795959,((GDEL00190_0101:0.19220650660793142661,(GDEL00484_0101:0.10450837279711455707,GDEL00535_0101:0.08190548971506475540)71:0.06439420886508855080)37:0.04462037351536262547,((((CHAL00039_0101:0.10235420597879821281,(GDEL00498_0101:0.03408154893833742483,GDEL00652_0101:0.05704736026848650221)90:0.01484274298567866968)35:0.00720745648217804239,((GDEL00446_0101:0.04991627555659796517,(GDEL00481_0101:0.02475575682137204012,GDEL00482_0101:0.01941172874284639513)100:0.06647829874373793746)18:0.00428650941110615517,((GDEL00305_0101:0.10428038864485263126,GDEL00487_0101:0.07850810127744892175)9:0.00506471198059260490,(((CHAL00030_0101:0.06288585636947562063,(GDEL00496_0101:0.01469187320083458446,GDEL00423_0101:0.03278168606155230924)100:0.03544902139440016947)77:0.01274571686088123677,GDEL00476_0101:0.04974722679862472741)89:0.01909319384240347472,(GDEL00312_0101:0.04260599761195304341,CHAL00023_0101:0.10716857161241634400)72:0.02054308499424845058)87:0.02681798630942621928)6:0.00576748750518091269)8:0.00822422633534711234)15:0.00580322656111693317,(GDEL00433_0101:0.03088293120270986861,CHAL00010_0101:0.06396641907560222939)33:0.00000126346665395675)43:0.04148720084057566648,((GDEL00307_0101:0.06202633998251916997,ANIC00086_0101:0.06236293934635376429)86:0.14136415632821586197,GDEL00519_0101:0.24028551466992695285)42:0.08253870565112850222)5:0.01436863457474482804)19:0.01788937601822223472)64:0.05110970002678294488)58:0.05469221343466316998,(CHAL00086_0101:0.26174051464842884585,(GDEL00522_0101:0.28203986145123288720,(GDEL00567_0101:0.22038381771377180129,((((((GDEL00503_0101:0.00433218843844671193,(GDEL00541_0101:0.00193938767862013479,JRAS06220_0101:0.00391884044126491245)63:0.00000126346665395675)84:0.01297888881446768519,(GDEL00568_0101:0.00190285224750384881,(GDEL00417_0101:0.00377072374939350355,GDEL00670_0101:0.00000126346665395675)59:0.00000126346665395675)97:0.00691282827980908929)98:0.04689985197274497419,((GDEL00665_0101:0.02092298661539053820,GDEL00435_0101:0.04825116745115243244)53:0.00934828348491662658,GDEL00343_0101:0.01515302873957881033)35:0.00391346506261056742)95:0.07841714404503447033,(JRAS07801_0101:0.12380510381208487125,(GDEL00460_0101:0.00381641871336538220,GDEL00445_0101:0.00385367913667210163)94:0.00220748810123229042)92:0.04373841017835458644)51:0.00733341841837320020,((GDEL00424_0101:0.10364901719759822551,GDEL00505_0101:0.06733138948794389900)35:0.00507174311699296748,(GDEL00678_0101:0.04136495953196651920,GDEL00473_0101:0.02061321406788725955)85:0.02096906475698508132)57:0.01748004552324869745)55:0.06415566909532195716,(CHAL00042_0101:0.00674571465570398317,GDEL00455_0101:0.01635549925226518347)88:0.13321237879030342621)33:0.01706988636578261540)62:0.09257260198395256268)66:0.06221673089922514360)21:0.05208874270003601564)27:0.05047520112630875938)53:0.05500257757528542041,(JRAS07552_0689:0.21053321900358373808,((GDEL00530_0101:0.06383141737222960965,(USNM00132_2190:0.21987489212195501787,(GDEL00427_0101:0.06450985069204780153,((GDEL00534_0101:0.00754617728403068119,CHAL00049_0101:0.00749640862388097073)100:0.10350462610100323591,GDEL00342_0101:0.07562555098214748805)55:0.02175636819208083550)30:0.00577688365084147275)57:0.01273834788332126738)93:0.07435038870322203952,(GDEL00468_0101:0.03686825891654104542,((CHAL00005_0101:0.05073743595516171101,(((GDEL00602_0101:0.03430150052348907713,GDEL00601_0101:0.03837067336324050809)31:0.01276364834397106587,(GDEL00588_0101:0.04256831507668931008,GDEL00542_0101:0.02716343836635638775)44:0.00506781500606936445)27:0.00428170880636158900,((GDEL00549_0101:0.15635507900290276928,GDEL00513_0101:0.03135326215183220633)46:0.02712913516132501451,((GDEL00544_0101:0.00747837473460985936,GDEL00251_0101:0.00838869580683642042)85:0.00157140204210029608,(GDEL00271_0101:0.01356401614269533810,GDEL00539_0101:0.02066491660548198592)78:0.01117999650949987565)69:0.00398595491264056630)16:0.00267582791841363505)28:0.00555419839816872520)26:0.00671626543960919097,GDEL00546_0101:0.07068645787536115277)37:0.01071722287724536163)98:0.11662103156928818604)26:0.01443807388203434232)28:0.01929233482126052265)5:0.00000126346665395675)16:0.00745938001258251646,ANIC00013_0189:0.53797415124310832280)24:0.01228344242634782195,((GDEL01140_0101:0.60450163049233518464,(GDEL00453_0101:0.00824591778773161102,((BRAN00020_0101:0.01254666681433585368,USNM00132_2177:0.01192953581438007012)60:0.00640497527007421324,CHAL00035_0101:0.01923772044846572271)38:0.00333443753938636976)93:0.06634738977044232766)23:0.03051114947335635888,(GDEL00448_0101:0.07904027207553680767,(GDEL00523_0101:0.06258584489737821499,(GDEL00570_0101:0.07388724885818706567,CHAL00001_0101:0.03184040608807863632)96:0.02630671608271461723)82:0.01670245759523642307)100:0.18955623783136557603)8:0.00872360577964558133)21:0.02630611244456422526,GDEL00677_0101:0.13680525806358470597)33:0.01294047828187627237,((GDEL00633_0101:0.00505205362931043442,GDEL00550_0101:0.00000126346665395675)65:0.00468800675241610662,(GDEL00261_0101:0.00502473233793467120,((GDEL00463_0101:0.00433999849506882650,CHAL00071_0101:0.00709987330729387398)62:0.00335966341782365039,(GDEL00501_0101:0.00836347025412053670,(GDEL00470_0101:0.02193380509589215599,(CHAL00073_0101:0.00575463848415984358,USNM00132_2191:0.01154777667501541601)100:0.03834206155424017132)81:0.02586961792912888247)53:0.02335419966678484865)39:0.00974294219309025655)22:0.00000126346665395675)100:0.13507736183215907078)49:0.02198684402957841108)88:0.07301941341789532081,(GDEL00580_0101:0.01944794836907525609,GDEL00236_0101:0.00554039066889412506)100:0.03587380310367158098)83:0.02172566889205950272,((JRAS05401_0301:0.01854324138696827190,GDEL00437_0101:0.02571366350679120394)38:0.00233038733885978502,GDEL00489_0101:0.03019219278742298410)91:0.02920431552573757653)92:0.01174999042033979431,JRAS05401_0102:0.02061070912044261558)100:0.02537203326073644502,JRAS05708_0101:0.00279558506332346643);
TREE raxml_uce-1429_BP100 = (((((GDEL00657_0101:0.23721887858957699247,(CHAL00086_0101:0.21924809229085312490,GDEL00333_0101:0.14327524594818541459)96:0.09703582005098049246)25:0.04354979371219338397,((GDEL00469_0101:0.02442268392897704171,JRAS07624_0489:0.05686057811926412131)98:0.17586380905991530477,(GDEL01734_0101:0.15099099243357619327,((((GDEL00546_0101:0.17948482143404720368,(GDEL00513_0101:0.04756772329454935638,(((GDEL00468_0101:0.03462632296093409723,((GDEL00539_0101:0.00649122877579991382,GDEL00271_0101:0.00322160127479856600)72:0.00000172667730110803,(GDEL00674_0101:0.01425361989018455490,USNM00132_2189:0.00000172667730110803)73:0.00827215976727636512)100:0.02100262214467312968)56:0.00475901104450639038,(GDEL00549_0101:0.09163306072442105321,GDEL00544_0101:0.02452766207187823816)95:0.05647069281343577996)39:0.00730605127394995217,(GDEL00251_0101:0.00772799962753650035,((CHAL00005_0101:0.01747805904560323711,GDEL00583_0101:0.01708419050463778205)70:0.01697309045416363002,((GDEL00602_0101:0.22780037804226282994,GDEL00588_0101:0.03512119229366932743)53:0.02797506074246567873,GDEL00542_0101:0.03200800810684539810)13:0.00075302125236211188)27:0.00742819275701678185)2:0.00000172667730110803)55:0.02246554128749827378)87:0.10606227941938475845)68:0.08897006708304867895,(GDEL00656_0101:0.39113083618303501332,GDEL01140_0101:0.30091808656834334590)44:0.14440626657645855291)18:0.03603900897188282854,(ANIC00013_0189:0.67393482803490634137,((GDEL00463_0101:0.02224283886816391317,CHAL00071_0101:0.03539563678856853107)54:0.01053757924453854397,((GDEL00261_0101:0.02996190310934838258,(GDEL00550_0101:0.01832691800280316502,GDEL00633_0101:0.00294332833956106616)96:0.01762499351906061940)74:0.01504951274615552205,(GDEL00470_0101:0.12042967000431541169,GDEL00501_0101:0.04787852393389563366)77:0.03479941759283591146)47:0.01408756524764189118)80:0.10070073356865566483)38:0.08045420913595453805)5:0.02480050876765501483,((JRAS07624_1401:0.33696536168343649287,JRAS07552_0689:0.34401588963712226299)31:0.04864587975795477831,((((GDEL00448_0101:0.32598092442165776950,((GDEL00570_0101:0.02068451069829890104,CHAL00001_0101:0.04375040738289749653)96:0.07940739523477140238,GDEL00523_0101:0.03012233766076281155)87:0.03179749361243420364)36:0.05454976331727575539,(CHAL00035_0101:0.03534684925710275538,((BRAN00020_0101:0.03723691983256966626,GDEL00453_0101:0.02194236354818423704)48:0.00716069619381868184,(JRAS06424_0199:0.06798051057642912065,USNM00132_2177:0.02007839062730611482)28:0.01407596204246952185)55:0.02084868644212619498)97:0.07276178164354843436)21:0.01610711907675268020,((GDEL00672_0101:0.02003746834412454755,(GDEL00580_0101:0.01285396113667330170,GDEL00236_0101:0.00992055173740154228)98:0.01378874616957542418)97:0.04294595091637264800,((JRAS05401_0102:0.02204215061013969565,JRAS05708_0101:0.09817316446073635905)76:0.05800727455330086102,((GDEL00489_0101:0.01429014199572940617,GDEL00437_0101:0.02582709616556622123)56:0.00000172667730110803,JRAS05401_0301:0.02666636278461903195)40:0.00336054376900788484)34:0.01462437163144407644)95:0.05187464964737435735)25:0.04105705841563044717,(GDEL00677_0101:0.12107052909174766120,(GDEL00342_0101:0.03329915238671455474,(GDEL01727_0101:0.22464146649679903045,(GDEL00530_0101:0.48742546217595705826,GDEL00427_0101:0.03537780544927588561)32:0.01934838511863473665)8:0.00646532007125655023)35:0.03121188773800954303)11:0.01674514018256540240)4:0.01361460714763666237)2:0.01249314930865682606)11:0.01773992111576161088)28:0.03233679033854808260)21:0.01268645200329207232)21:0.03603833398885040312,((((GDEL00482_0101:0.01277914278144542254,GDEL00481_0101:0.01121068998099022766)65:0.00861712011911858547,(CHAL00039_0101:0.02207078473174052535,((CHAL00023_0101:0.04265569151879338577,(GDEL00496_0101:0.01433258649232259548,GDEL00423_0101:0.08011358062089604659)17:0.01521582268965741835)1:0.00749088549651449540,(GDEL00476_0101:0.01688850779343469000,GDEL00312_0101:0.01022957664426748896)38:0.00071398882788734194)2:0.00709157788340780085)2:0.00318724384625938004)1:0.00000172667730110803,((GDEL00433_0101:0.17624653978015683564,(((USNM00132_2193:0.05068571139817765192,((GDEL00581_0101:0.00000172667730110803,GDEL00262_0101:0.00000172667730110803)100:0.02044351560686758287,GDEL00467_0101:0.01793213721642280406)82:0.03517806718652607967)47:0.06324510918367515222,GDEL00519_0101:0.02946916162120236798)19:0.02244134748823042175,GDEL00446_0101:0.01033377516998455412)8:0.01996124852435352329)4:0.00000172667730110803,((GDEL00498_0101:0.02587026645271683217,(GDEL00652_0101:0.03658848608717457651,GDEL00266_0101:0.02203921011494714560)42:0.00000172667730110803)33:0.00528838386127009497,GDEL00487_0101:0.02661196228325169236)40:0.00322565144322852328)4:0.00352696723330108569)9:0.01544229234748611956,(((GDEL00567_0101:0.43940731115557046804,(GDEL00642_0101:0.04562383313662225076,((GDEL00268_0101:0.00000172667730110803,USNM00132_2194:0.01735904650917699174)98:0.05405088418777083403,((JRAS06480_1501:0.00332427311596652023,JRAS07795_0189:0.00969247702594255509)100:0.02961457587254124821,((JRAS06363_0101:0.04791873164702828425,GDEL00459_0101:0.04720378469159597357)44:0.00784473654457635595,GDEL00637_0101:0.13028219282209124730)46:0.00501508106582327588)69:0.01199094405528366124)69:0.01418647374780319763)70:0.01300514687067304276)8:0.00765074635511177499,((GDEL00653_0101:0.01401108387763531568,ANIC00086_0101:0.16485167669881620189)93:0.12483785814885205168,GDEL00307_0101:0.14880924715695392768)61:0.11472461343146270196)5:0.00962724053786586341,(CHAL00021_0101:0.02288019694214626920,((GDEL00535_0101:0.05430987783905516508,(GDEL00326_0101:0.36138302528016369441,GDEL00190_0101:0.01742682679850916447)9:0.07461645306108341535)9:0.03403737176650437762,GDEL00484_0101:0.05907949943966024631)8:0.01865307493678795489)11:0.03155510733416694302)1:0.00512765405148871492)13:0.05638747778310267827)96:0.09045471555478926118,(CHAL00042_0101:0.00364606550519549913,GDEL00455_0101:0.00000172667730110803)100:0.14049206048829737670)6:0.00000172667730110803,(GDEL00276_0101:0.13333736543758631377,((((ANIC00082_0199:0.06472986827954732569,(GDEL00457_0101:0.11710282244576455946,((GDEL00343_0101:0.02125926981825382311,(((GDEL00405_0101:0.00000172667730110803,GDEL00568_0101:0.00423964656981506115)100:0.01282067668950468559,(JRAS06220_0101:0.00915212146354410332,GDEL00541_0101:0.00202142495925283078)79:0.00710571385925882083)82:0.00000172667730110803,GDEL00670_0101:0.01069466455654380019)99:0.02345158155869637995)83:0.00826303068454867402,(GDEL00665_0101:0.02856185559337524535,GDEL00435_0101:0.02487365643201668031)52:0.00000172667730110803)86:0.02330590873492346948)59:0.01341450388538497664)42:0.00799174779762669776,GDEL00505_0101:0.05133575650872940904)32:0.01417422702825651623,((USNM00132_2195:0.04576542166190812611,GDEL00473_0101:0.02109187174616727195)97:0.01820885046552135275,GDEL00678_0101:0.02284149214172335324)87:0.02396196572358821192)17:0.00000172667730110803,(JRAS07801_0101:0.02039072804710511527,(GDEL00445_0101:0.01058066224202788841,(GDEL00456_0101:0.00240804490441281788,GDEL00460_0101:0.00603624655429348209)86:0.00832373784592061947)84:0.01364116983486499991)87:0.01908945894372342245)84:0.04990256008669873011)51:0.04938017468438771901,GDEL00447_0101:0.16531247306343685444);
TREE raxml_uce-1432_BP100 = ((JRAS05401_0301:0.03766494879855152716,GDEL00437_0101:0.03586311103368070019)43:0.00447863536913868914,((JRAS05401_0102:0.06380553180801527835,(((CHAL00001_0101:0.02266540554876776345,(GDEL00570_0101:0.04035161685861633762,USNM00132_2192:0.05451685066814627306)49:0.00662177980125492130)100:0.11460484193944428521,((ANIC00013_0189:0.15562848633151157851,(GDEL00453_0101:0.08714352178839479546,((USNM00132_2177:0.11585921801469517556,(BRAN00020_0101:0.06340487584609998117,CHAL00035_0101:0.05699220947814233329)42:0.01247054905427276948)18:0.00887844541808581987,JRAS06424_0199:0.05266530592839223368)18:0.01357417391890968113)84:0.03434051277224389048)25:0.02350035275511465349,((((GDEL00501_0101:0.03186523425139242693,(CHAL00073_0101:0.00233152032168579921,USNM00132_2191:0.00342708499985748581)99:0.01773785048782066873)57:0.00145861802805480247,GDEL00470_0101:0.00761167801309772882)94:0.04624688518028823719,((GDEL00261_0101:0.04509339478740374135,(GDEL00633_0101:0.10072026539562277392,GDEL00550_0101:0.01946916596274972031)56:0.01388975850479194640)56:0.01232813167897087170,(GDEL00463_0101:0.05249074798071941272,CHAL00071_0101:0.03079700804896792071)93:0.02438281319873708552)73:0.04519421965363701332)94:0.09693149393189702534,(((((((USNM00133_9653:0.10829180190245017712,GDEL01140_0101:0.05547909372942973205)99:0.15614842511429036231,(JRAS07624_1401:0.17033333415377710507,((GDEL01734_0101:0.06820608892024192238,GDEL00658_0101:0.08362017446220253170)29:0.03254943410509259644,GDEL01727_0101:0.26403865215080135620)21:0.00863679741913687266)31:0.03472523922305315036)17:0.02627789786097850175,(((((GDEL00642_0101:0.02062527355500804946,(USNM00132_2194:0.00209298047680419675,GDEL00268_0101:0.00465219581619135975)100:0.02636212001692980755)62:0.00696772063407460635,((((((GDEL00446_0101:0.01825741164322489465,(CHAL00039_0101:0.03791631466623310298,GDEL00487_0101:0.02750169127106253525)67:0.01296317953638860369)25:0.00830697760467180926,(GDEL00326_0101:0.03951634653243029510,GDEL00433_0101:0.02953365860841315055)49:0.00958986727275585107)32:0.00928080211151909376,(GDEL00519_0101:0.03957231401054856629,((GDEL00305_0101:0.02640769852064549922,(GDEL00481_0101:0.00624356573761366759,GDEL00482_0101:0.01300943504209720047)98:0.02764590628328394972)48:0.00527221800943700279,(GDEL00476_0101:0.03714172459964572293,((GDEL00312_0101:0.01491305809568574565,CHAL00023_0101:0.01870594059898631617)87:0.01648008891864235700,(CHAL00030_0101:0.04022035818250354472,(GDEL00423_0101:0.01183783882372864242,GDEL00496_0101:0.00317844793973980294)99:0.01945167939369731036)59:0.00548235395685724419)18:0.00228040370900630448)91:0.03246701692727706201)24:0.00663019091537686827)10:0.00270786558137034103)5:0.00000259650807052860,((CHAL00010_0101:0.06981713567193112424,GDEL00652_0101:0.02398449320457256631)14:0.00345855966151947325,(GDEL00266_0101:0.01654508927314697966,GDEL00498_0101:0.02651767361151264810)21:0.00203957972596571432)18:0.00400273497451749966)85:0.02952639549455375600,(GDEL00653_0101:0.04444839829573846851,(((GDEL00484_0101:0.05619638104686868613,((CHAL00021_0101:0.00225706592977607074,CHAL00050_0101:0.00373068641423115977)85:0.01751231721715742345,GDEL00535_0101:0.07544156024206914724)37:0.00714559441745381968)30:0.00330978278198261608,ANIC00084_0101:0.04489752023922026491)87:0.02319814842704819371,(ANIC00086_0101:0.04124932278092450361,GDEL00307_0101:0.03738679112661440207)52:0.02034336894317747071)13:0.00810299877837677637)6:0.00332614790922927802)15:0.00905414489307270962,(GDEL00459_0101:0.02698556757661453934,(JRAS06363_0101:0.02362392539341026318,(JRAS06480_1501:0.00617744328943176362,(GDEL00391_0101:0.01228529019785293448,JRAS07795_0189:0.01349176314923665292)58:0.00515123950416684386)100:0.05105112261555603409)36:0.00148310840363882063)51:0.01080353378529549761)6:0.00323085305154418483)13:0.01270847220100023225,GDEL00436_0101:0.11205535311704224732)38:0.00868836616777328777,((GDEL00567_0101:0.09785857597971615862,((ANIC00081_0199:0.02677101672857959067,GDEL00447_0101:0.02901943004183475672)92:0.04386444402776682600,((((GDEL00665_0101:0.00522181591902015369,GDEL00435_0101:0.03205179878339527166)81:0.00764406094653993784,(((GDEL00405_0101:0.00390254560271174888,(GDEL00568_0101:0.00000259650807052860,GDEL00670_0101:0.00446380083895345225)53:0.00000259650807052860)76:0.00498326432299818923,JRAS06220_0101:0.00490144579121935559)49:0.00247831025193902049,GDEL00541_0101:0.00231363442548590233)100:0.03293944764698590599)87:0.02254029429818879895,((USNM00132_2195:0.09809656563354064718,(GDEL00473_0101:0.03669483357993573447,GDEL00678_0101:0.02558141196204100423)33:0.00093264863042524435)64:0.01430491957210089891,(GDEL00424_0101:0.06651176949512807579,(GDEL00522_0101:0.10616855657773680011,CHAL00042_0101:0.05026896817181861904)87:0.08544356537284783504)25:0.01106304096128727862)40:0.01227408827824954043)33:0.01498480079393057357,(GDEL00457_0101:0.05866565874650907231,(GDEL00445_0101:0.01228306548318923788,(GDEL00460_0101:0.02150325346838120183,GDEL00456_0101:0.00229096146243822681)69:0.00751516855581523847)98:0.04544241071080359906)80:0.01246042715505485919)61:0.03889433533437174767)48:0.00600902695356246401)65:0.03263008637741364459,(GDEL00467_0101:0.05464533439427246564,(GDEL00581_0101:0.02171327388268189107,GDEL00262_0101:0.00000259650807052860)100:0.03314886240052199173)100:0.06365092800675214990)11:0.00189891751979528360)19:0.01310315450770379621,(USNM00132_2202:0.04341939639107039034,GDEL00469_0101:0.06134844088919964161)98:0.07153099093948582510)23:0.01128461938459215594)10:0.00769623651699363753,GDEL00657_0101:0.10441132123318545843)18:0.02496467135196352508,(GDEL00677_0101:0.12635459607855484276,((GDEL00342_0101:0.05390297076175988578,(CHAL00049_0101:0.05581687527782332875,USNM00132_2190:0.06708840836740657954)50:0.00012039237931303511)79:0.02509873975115463340,GDEL00427_0101:0.00000259650807052860)98:0.09970188120981558766)62:0.04453747136860020800)15:0.00541786167883734435,(CHAL00086_0101:0.08939625574325132940,GDEL00333_0101:0.04479091576144227788)100:0.05741672446480549502)27:0.01226913524574194114,(GDEL00583_0101:0.07288704158974448899,((GDEL00513_0101:0.04646742626496731809,((((GDEL00539_0101:0.00233850578439298877,(USNM00132_2189:0.00401158699116498183,GDEL00271_0101:0.00397372884048149879)15:0.00000259650807052860)68:0.01020152121279048127,((GDEL00602_0101:0.03324458572491544722,GDEL00542_0101:0.02480995469250497215)63:0.02137877456460325967,GDEL00468_0101:0.05971695640793581172)17:0.00376549627950271710)22:0.00692710795927512293,GDEL00251_0101:0.02086507885819572847)72:0.03700079388351814463,GDEL00549_0101:0.06678269726386791560)59:0.01575293978328658889)42:0.02507784813345341826,GDEL00546_0101:0.05352537667792585385)18:0.00543471030035668629)94:0.08731465973852156615)23:0.00718950902968487019)9:0.01081420588598392026)18:0.01039384082138215294)84:0.05939110320729209386,(GDEL00236_0101:0.05362962637741453681,GDEL00580_0101:0.04682525341879596043)78:0.02855516088559744911)63:0.03285490483436657311)46:0.02767338175427090305,(USNM00132_2180:0.00229459515725597037,JRAS05708_0101:0.00000259650807052860)94:0.01342641372528010323)100:0.06695631740471531812,GDEL00489_0101:0.02174469305597993493);
TREE raxml_uce-1434_BP100 = (((GDEL00489_0101:0.03833857022076228582,(GDEL00437_0101:0.06475131825982771705,JRAS05401_0301:0.07797220676135387107)89:0.00451286845621774128)89:0.03104416661422356241,(((ANIC00013_0189:0.01219633897874367739,JRAS08216_0189:0.01195823762403350719)100:0.43944072181038595915,(((GDEL00523_0101:0.08168200148927518001,(GDEL00570_0101:0.04224661593334882309,(CHAL00001_0101:0.08177173280965489843,GDEL00448_0101:0.13662565307603549702)81:0.02333024814407051034)87:0.04044713803665109936)99:0.16651179512779845648,(JRAS06424_0199:0.10037826896060401960,(GDEL00453_0101:0.03174636668162314490,((BRAN00020_0101:0.02518501692243066414,USNM00132_2177:0.06722963303979082039)53:0.00847027282032854385,CHAL00035_0101:0.04865887197485742333)62:0.01316858947979923297)84:0.03135405660178197662)93:0.05150524435522509104)34:0.03883483725140840503,((((((GDEL00505_0101:0.54083921627375630692,((GDEL00473_0101:0.03991449621689718841,USNM00132_2195:0.04651638939702860964)88:0.01653552412993130119,((((GDEL00522_0101:0.15398720501505969160,(CHAL00042_0101:0.00000147520652885695,GDEL00455_0101:0.03498167738870756882)94:0.09097168318307313761)100:0.17447130514670078361,GDEL00276_0101:0.14539314754642226890)58:0.06133685959588534159,GDEL00457_0101:0.32086023256356710487)23:0.00432853353706245687,(((GDEL00424_0101:0.18502493208104112132,((GDEL00343_0101:0.04143744153485586640,(GDEL00665_0101:0.02120869081409914800,GDEL00435_0101:0.08020213155916307290)73:0.00363780286662647835)92:0.01539182263535353486,(GDEL00417_0101:0.00549522934088323908,((GDEL00568_0101:0.00318106767828700175,GDEL00670_0101:0.01178078428171899089)44:0.00000147520652885695,(GDEL00541_0101:0.00669297730479622398,(GDEL00503_0101:0.00906146002281674190,JRAS06220_0101:0.01789906440636915633)46:0.00313771033465828734)100:0.01935151354140089014)18:0.00000147520652885695)100:0.03322144381838366967)98:0.06609372071918591385)54:0.04579930878394108257,(GDEL00445_0101:0.04489512752039134802,(JRAS07801_0101:0.03853412958954886142,GDEL00456_0101:0.01359483826505092537)78:0.01888595432785839315)97:0.08506439588831718468)56:0.02780030017442994966,ANIC00082_0199:0.15197732391709689592)35:0.00721878912872796555)39:0.01106384556373101943)64:0.09830003443093317250)98:0.25675961995004775718,(((GDEL00262_0101:0.00000147520652885695,GDEL00581_0101:0.00000147520652885695)100:0.29620346617639203846,GDEL00467_0101:0.13840252055142709953)83:0.14574545402060282151,((GDEL00642_0101:0.05897419337933684086,(((JRAS06480_1501:0.01446481746565656500,GDEL00391_0101:0.01834137247133314774)99:0.01509577696556535509,(GDEL00459_0101:0.02806911280745990125,(GDEL00637_0101:0.01614159769352625090,JRAS06363_0101:0.06777474786400619622)89:0.04187907418563564105)90:0.08067732574210806362)78:0.02753387823204420798,(USNM00132_2194:0.00471760834832486708,GDEL00268_0101:0.01681380344027204668)100:0.07869575616321622391)50:0.00924884748352793398)78:0.02338122068752910773,((((GDEL00305_0101:0.04109220735078521897,(GDEL00482_0101:0.09366082210920100015,GDEL00481_0101:0.04615259834061758576)43:0.01940983673034170701)18:0.01932499542786177138,(((CHAL00010_0101:0.00791090637962896769,GDEL00144_0101:0.00166427733360615011)100:0.08253340919678212040,((GDEL00312_0101:0.08869139267346223821,CHAL00023_0101:0.10889462780428366129)93:0.10546273192557049925,((GDEL00476_0101:0.04138384519226168123,CHAL00030_0101:0.07740874347189938276)41:0.02275842975272393889,(GDEL00423_0101:0.01789028699521322610,GDEL00496_0101:0.01183141947895903490)100:0.04927519806175703621)31:0.00780492840604243149)25:0.01458571087703004060)7:0.00753697707823755038,((GDEL00519_0101:0.06111528415070620335,GDEL00266_0101:0.07059027312205787275)45:0.03451327540214809558,(((GDEL00433_0101:0.27047785063001938965,GDEL00326_0101:0.21726956490140458822)28:0.06084309661123258467,GDEL00446_0101:0.05343066599502129671)21:0.02500366396527343993,GDEL00652_0101:0.06906015391841875684)19:0.00436094351917821425)11:0.00684571569335208109)2:0.00543864757586297581)80:0.05486794360552368216,(((GDEL00535_0101:0.11840808680927523977,ANIC00084_0101:0.03604130646141074507)82:0.02971777472909007192,(CHAL00021_0101:0.03263853963364821836,CHAL00050_0101:0.00000147520652885695)82:0.00000147520652885695)65:0.01717111501242129731,GDEL00484_0101:0.28362933480810598175)83:0.05536631989505748364)60:0.03313089443340647144,(ANIC00086_0101:0.28702122463654788920,(GDEL00307_0101:0.09628000964906439918,GDEL00653_0101:0.37007916641237048605)55:0.04253220211824384339)65:0.14485247645729171229)28:0.01462378356229417607)30:0.02354638064128720260)48:0.04391865170399977120)71:0.07669384967664039099,((GDEL00658_0101:0.29902385861220093233,(GDEL00333_0101:0.09253664676557862845,CHAL00086_0101:0.01557221424333236209)98:0.10697297235962474615)50:0.07608338773323128357,GDEL00677_0101:0.15108289752117973204)22:0.02206164174509156820)12:0.00801766053936335370,(GDEL00657_0101:0.34833222468024405138,(JRAS07624_0489:0.09559458486315365600,(GDEL00469_0101:0.03140166876048618855,USNM00132_2202:0.13734547461372942356)90:0.03634645678058583129)100:0.25108327249091511035)8:0.01296236941697545900)21:0.04783614524867090684,(JRAS07552_0689:0.43647273963244187511,GDEL01727_0101:0.30368987711483880210)27:0.06359369913008347530)3:0.01039852342712229566,((GDEL01734_0101:0.27299148730293326670,(JRAS07624_1401:0.23772932791741344105,JRAS07896_0189:0.24227183611871319635)81:0.06135725526678156849)66:0.08597459350492631103,((GDEL00546_0101:0.05063325402280681453,(((GDEL00602_0101:0.07719388130192990360,(GDEL00601_0101:0.03077595445072764391,(((((GDEL00539_0101:0.00781585464611455304,USNM00132_2189:0.02757754701274095499)86:0.01235967732676631486,(GDEL00674_0101:0.00000147520652885695,GDEL00271_0101:0.01904412353226474230)79:0.00000147520652885695)92:0.01647470421314071315,(GDEL00251_0101:0.02434241474991541074,GDEL00544_0101:0.00931158550101358375)36:0.00319771649320189661)59:0.00934518066633472158,((GDEL00538_0101:0.02554655783662744539,CHAL00005_0101:0.00509086493496289840)97:0.01414877057432411579,GDEL00513_0101:0.03993855522819746845)40:0.00484611644818078689)52:0.01723464059149777683,(GDEL00549_0101:0.05519028337885650837,GDEL00468_0101:0.06514403853135286582)39:0.01213146637797916233)86:0.02453698582772187095)88:0.00996410105874526858)83:0.01016632905677563974,(GDEL00542_0101:0.04262788026379451395,GDEL00588_0101:0.03472968368861655691)70:0.00422737666768535809)74:0.02190122634473145105,GDEL00583_0101:0.02894124789439735113)85:0.04695680342937344487)100:0.22944125849876162437,(((GDEL00427_0101:0.02006727538941788583,(GDEL00534_0101:0.00000147520652885695,CHAL00049_0101:0.00825872051813993091)100:0.03505763137912896316)55:0.00479312051456693040,((GDEL00342_0101:0.03906579893806088472,GDEL00530_0101:0.06331169398067150456)65:0.00049010094209857454,USNM00132_2190:0.06228143616608766003)75:0.01176191728513659510)96:0.13724348532355276631,USNM00133_9653:0.43722750643506264057)26:0.01453893565850589327)15:0.02419381142416374142)10:0.02377392763707225284)19:0.01569243092925862865)24:0.02272304476861695954)92:0.06332372355735051139,(JRAS03075_0101:0.03508452182308124945,(GDEL00580_0101:0.01899529379971486368,GDEL00236_0101:0.04129144481813859513)71:0.00580553800889616663)100:0.04540745263216756922)52:0.01562508326073362361)99:0.02084793655541969382,(USNM00132_2180:0.00427952153608009492,JRAS05708_0101:0.00411650806644328800)100:0.03191228913743977130,JRAS05401_0102:0.04537421294879928624);
TREE raxml_uce-1437_BP100 = (JRAS07801_0101:0.00000127965232892470,(GDEL00456_0101:0.00515054077532472229,(GDEL00445_0101:0.00777620979483776512,(GDEL00678_0101:0.00646684273681695249,((GDEL00667_0101:0.03599984370532175598,GDEL00505_0101:0.00000127965232892470)31:0.01042968301866259613,(GDEL00473_0101:0.00289669044601024821,(((((GDEL00457_0101:0.01493122333432402894,(GDEL00276_0101:0.01906672812745580092,(GDEL00455_0101:0.01479451079813287953,CHAL00042_0101:0.00473077840194384251)84:0.00595224157451222993)63:0.00513181421887164493)38:0.00457927406867364266,ANIC00082_0199:0.02371506644588156423)15:0.00177025617939691659,((((((((GDEL00652_0101:0.00902741384150759947,(CHAL00010_0101:0.02147409405651209968,(GDEL00498_0101:0.03430732200159201939,(GDEL00433_0101:0.00000127965232892470,(GDEL00266_0101:0.00779387144668028820,(GDEL00487_0101:0.01291770149940686847,GDEL00446_0101:0.02045750194404193784)19:0.00198944724219149481)14:0.00000127965232892470)23:0.00169406071852579469)18:0.00307846774270843825)13:0.00126055666924851850)24:0.00178847186209681324,((CHAL00039_0101:0.00961512324995665406,(GDEL00482_0101:0.00000127965232892470,GDEL00481_0101:0.00000127965232892470)100:0.01487955861081005811)49:0.00000127965232892470,((((GDEL00305_0101:0.01019078989478365040,CHAL00023_0101:0.00202494364430152096)7:0.00000127965232892470,GDEL00312_0101:0.00874686802643221545)14:0.00289914149707910318,((GDEL00423_0101:0.00938202738011478972,GDEL00496_0101:0.00858068829750757711)97:0.01060297002647838001,GDEL00476_0101:0.00577516381883616536)31:0.00151256453847554572)9:0.00854712756262606191,CHAL00030_0101:0.00334145719718978830)16:0.00229536807533502933)9:0.00136239972413880321)36:0.00733818723221245361,(GDEL00190_0101:0.01410127583720947354,((((JRAS07623_0101:0.00000127965232892470,ANIC00086_0101:0.00000127965232892470)88:0.00494792645643412580,(GDEL00653_0101:0.01106341533190635142,GDEL00307_0101:0.01910684751287607813)45:0.00592908239974365529)90:0.02591615246637170300,(((ANIC00084_0101:0.01923659225113275029,GDEL00535_0101:0.01176337444424965621)3:0.00307072638558326602,(CHAL00050_0101:0.01297546745589077399,CHAL00021_0101:0.00000127965232892470)69:0.00552118043601917356)5:0.00274066105339313380,GDEL00484_0101:0.00914093708355195878)8:0.00563893335325544101)6:0.00227586620209001321,((GDEL00268_0101:0.00924496213083345411,(((JRAS07795_0189:0.00325228450249717650,JRAS06480_1501:0.00000127965232892470)100:0.00805179442558551402,GDEL00391_0101:0.00000127965232892470)75:0.00393240522769440406,(GDEL00637_0101:0.00381467877540139777,GDEL00459_0101:0.03179023713712603866)3:0.00000127965232892470)3:0.00000127965232892470)23:0.00186388396257411611,(JRAS07892_0101:0.01076484274020916843,GDEL00642_0101:0.00570117611441302297)12:0.00000127965232892470)43:0.00557371028718802244)4:0.00000127965232892470)19:0.00000127965232892470)19:0.00342289627573193764,(GDEL00467_0101:0.01082825112363241214,(GDEL00262_0101:0.00000127965232892470,GDEL00581_0101:0.00151523156997683387)100:0.00987428284416662014)99:0.01865892311526860456)50:0.01685579802149392986,(((ANIC00083_0199:0.00000127965232892470,GDEL00657_0101:0.01377141494803787829)100:0.06107962839953430534,(GDEL00333_0101:0.01679695301968737661,CHAL00086_0101:0.08001881782696838863)100:0.09656087849464799200)16:0.00465079002463612747,((JRAS07624_0489:0.00770464910977087733,GDEL00469_0101:0.00473418031034724199)99:0.03945648913367456184,(GDEL00677_0101:0.05440066334412036603,(GDEL00658_0101:0.28317872128387427955,(GDEL00453_0101:0.01037467906329539967,(((JRAS06424_0199:0.00383463577658428069,(((GDEL00523_0101:0.00956664396764118213,GDEL00448_0101:0.01750318780414827219)50:0.00000127965232892470,(GDEL00570_0101:0.00364361380697679656,CHAL00001_0101:0.02406264067236945844)86:0.01088708355506279833)84:0.01959130650876208385,(((GDEL00463_0101:0.01352647923549208167,((GDEL00633_0101:0.00824651842747350580,(CHAL00071_0101:0.00150457574532668987,(GDEL00501_0101:0.00374779911926182178,(GDEL00470_0101:0.00151678810183269509,CHAL00073_0101:0.00424738836359961520)97:0.00386423810015183201)92:0.00384527898154334762)54:0.00000127965232892470)17:0.00000127965232892470,GDEL00261_0101:0.00529262966015996584)91:0.00704212083505934006)100:0.04406764623415822951,((((((GDEL00542_0101:0.00525337035538314245,GDEL00546_0101:0.00727187854587331862)4:0.00000127965232892470,((CHAL00005_0101:0.00000127965232892470,(((GDEL00544_0101:0.00492035301149327912,((GDEL00539_0101:0.02790799855891634013,((GDEL00271_0101:0.00514822206628542250,USNM00132_2189:0.00000127965232892470)42:0.00000127965232892470,GDEL00674_0101:0.00000127965232892470)49:0.00057300583760702152)38:0.00556734348158679452,(GDEL00588_0101:0.02220969425344337944,GDEL00251_0101:0.00000127965232892470)25:0.00277924722240163171)7:0.00148811017347379453)5:0.00155660922479015614,GDEL00468_0101:0.00795813005706661261)1:0.00000127965232892470,GDEL00549_0101:0.00897842725688728985)5:0.00187716368851357737)0:0.00000127965232892470,GDEL00601_0101:0.02998497955515781743)1:0.00000127965232892470)13:0.00354629321841933021,(GDEL00583_0101:0.00200119132647449309,GDEL00602_0101:0.02128246621689723270)37:0.00182094123724649867)12:0.00361990010528113809,GDEL00513_0101:0.02035488901745875420)71:0.01494929828888868877,(ANIC00013_0189:0.08283647703235016979,(JRAS07896_0189:0.22962797872564810753,GDEL01140_0101:0.10592428789178817694)38:0.02955205425712793474)15:0.01143114670741677587)8:0.00365512183805490965,((JRAS07624_1401:0.10411320652690933541,JRAS07552_0689:0.14254047318383697429)16:0.01085092706344607284,((GDEL00534_0101:0.01359107559448889148,GDEL00530_0101:0.01923015781417610273)96:0.04020343986380629786,USNM00132_2190:0.01447439284597006395)46:0.02000420811563722104)2:0.00881311787300663625)5:0.00283532436383878350)6:0.00612630153401580013,((GDEL01727_0101:0.11301191117268698239,GDEL01734_0101:0.11771894185167051938)14:0.01497418433302077564,((GDEL00489_0101:0.01503686747168174118,(GDEL00437_0101:0.01809360440725553756,(JRAS05401_0301:0.02086784884180148403,JRAS05401_0102:0.02327110712211970592)31:0.00170757143810588313)47:0.00672023194750050352)48:0.00917065787120424809,(GDEL00580_0101:0.00623603462652116188,(GDEL00236_0101:0.00000127965232892470,(GDEL00671_0101:0.13596023030536674714,GDEL00672_0101:0.00000127965232892470)71:0.01074490897601235347)16:0.00140352922070609699)35:0.02186971573121426413)11:0.00241338275287915653)3:0.00223139506916858552)6:0.00788312291648375109)5:0.00000127965232892470)9:0.00241437201864660609,CHAL00035_0101:0.00387984736338065246)15:0.00358183935116029297,BRAN00020_0101:0.00527701751747206710)23:0.00000127965232892470)86:0.04389492770686174300)42:0.00521483593531507725)44:0.01450444722149433520)21:0.00000127965232892470)14:0.00217035422471429122)68:0.01345454603986055361,(GDEL00567_0101:0.04045715481392663654,(GDEL00447_0101:0.00000127965232892470,ANIC00081_0199:0.00617703833524772816)99:0.01853566100642333597)74:0.00966226711506676904)73:0.01795574795949839500,GDEL00665_0101:0.00217716303835062798)34:0.00257697056252526252,(((GDEL00503_0101:0.00148824391419622370,(GDEL00541_0101:0.00291313711584458793,JRAS06220_0101:0.00000127965232892470)45:0.00000127965232892470)78:0.00291083324048563297,(GDEL00670_0101:0.00767091811822261885,(GDEL00568_0101:0.00000127965232892470,GDEL00405_0101:0.00000127965232892470)80:0.00290014420056308644)67:0.00000127965232892470)25:0.00000127965232892470,GDEL00417_0101:0.00584738344016196183)82:0.01019526446480354710)8:0.00184526804715890737)5:0.00000127965232892470,GDEL00424_0101:0.00880489015242101082)11:0.00144698606147065163,GDEL00343_0101:0.00905670400732683754)9:0.00000127965232892470)4:0.00000127965232892470)39:0.00112749923589825765)91:0.01670475737727514925)89:0.00377266242816573722)37:0.00000127965232892470,GDEL00460_0101:0.00471895053456686860);
TREE raxml_uce-1438_BP100 = (USNM00132_2180:0.00278321144050005815,(JRAS05401_0102:0.03703322744715950576,((((GDEL00580_0101:0.01017900346659471149,GDEL00236_0101:0.02370495852524031472)63:0.00428852008094449642,(GDEL00672_0101:0.00000136969915317352,JRAS03075_0101:0.00553400723900254222)98:0.01700867223535056094)77:0.00959175323997811177,((((USNM00132_2177:0.04822493519553103930,JRAS06424_0199:0.01493994027065242806)77:0.00883504921281311022,((GDEL00453_0101:0.04410457902529812957,CHAL00035_0101:0.00919716167022968829)74:0.00371624935331328057,BRAN00020_0101:0.00524912431056098489)79:0.00974448963567683783)92:0.04963002036062338918,((GDEL00546_0101:0.01605756685128627639,((CHAL00005_0101:0.01653591403956597081,(GDEL00549_0101:0.01075839212094696976,((GDEL00539_0101:0.03967586782403575985,((GDEL00674_0101:0.01208733650812419610,(USNM00132_2189:0.01118926157833354668,GDEL00271_0101:0.00451279203595677646)11:0.00000136969915317352)69:0.00151363960196835927,(GDEL00544_0101:0.00904221866047180342,GDEL00251_0101:0.01216696107000489468)45:0.00148950785836623112)7:0.00000136969915317352)12:0.00000136969915317352,(GDEL00468_0101:0.00156888994482063293,GDEL00513_0101:0.01545153591513725826)31:0.00150609279214597956)7:0.00000136969915317352)12:0.00200331339985395339)24:0.00221750214669530791,(((GDEL00588_0101:0.01659116366524507682,(GDEL00601_0101:0.00458253707064788449,GDEL00602_0101:0.01978026408376753337)44:0.00387874611954579056)13:0.00089651275171408282,GDEL00542_0101:0.04213944380152635782)21:0.00440336784069678046,GDEL00583_0101:0.02473587733126136542)11:0.00144263583823915826)94:0.01100640316538467958)100:0.06631973566725726799,(((GDEL01140_0101:0.18261575796259030269,JRAS07552_0689:0.15592405080076518487)87:0.03472592127557325159,((JRAS07624_1401:0.08774840218503054956,JRAS07896_0189:0.20621760344170647627)100:0.06760166951960461246,(GDEL00427_0101:0.01460367910478150254,(GDEL00530_0101:0.00346294362353068326,GDEL00534_0101:0.08527593009348147235)87:0.01233958754336263001)99:0.06369357384370370745)67:0.01930324367309958419)54:0.00505246149358940921,((GDEL01727_0101:0.19825303691944554108,GDEL01734_0101:0.15055449946918567083)75:0.02109867444937972569,(GDEL00658_0101:0.15264388409176646300,(GDEL00677_0101:0.06729503252130186741,((((((GDEL00445_0101:0.00477699453040145335,(GDEL00460_0101:0.00759922360304955257,GDEL00456_0101:0.00000136969915317352)92:0.00128134082872870063)100:0.04605923932596589498,((GDEL00424_0101:0.03145461513109477913,(GDEL00457_0101:0.06376850289623503532,(((((GDEL00503_0101:0.00183525245017884266,GDEL00541_0101:0.00000136969915317352)90:0.00461124543492025512,JRAS06220_0101:0.00000136969915317352)100:0.00622295742744932885,(GDEL00670_0101:0.00441338752612857165,GDEL00568_0101:0.00423485723566228815)92:0.00203272729080053102)100:0.02044537193983403042,(GDEL00435_0101:0.01593026921927576112,GDEL00665_0101:0.00540016277435625101)94:0.00917412597058267845)69:0.00232893234094221904,GDEL00343_0101:0.02842488252853872174)97:0.01526558775794376564)47:0.00957844471044665309)28:0.00213106589238595476,((((GDEL00678_0101:0.03535132511427966501,USNM00132_2195:0.03232721508725101833)32:0.00177883246925016774,GDEL00473_0101:0.01635768011704350974)51:0.00600502826202578468,GDEL00505_0101:0.03862499894380110738)32:0.00583544348072762269,ANIC00082_0199:0.07388548157821517304)8:0.00134532132380641074)32:0.00313350780267643248)39:0.00431993079450037308,((GDEL00522_0101:0.03203894040604642751,CHAL00042_0101:0.00169706066006290930)0:0.00190421575965284574,GDEL00455_0101:0.00807489764749328744)96:0.02921317449529850507)100:0.07251721381490791596,(ANIC00081_0199:0.01137711110499594301,GDEL00447_0101:0.00979667661212556273)100:0.04277014166717416771)100:0.02766840938072740591,(((GDEL00467_0101:0.02164094704487892762,(GDEL00262_0101:0.00000136969915317352,GDEL00581_0101:0.00000136969915317352)99:0.00613749295202769673)100:0.06698599698312132644,((ANIC00086_0101:0.01665491332406791175,((JRAS07623_0101:0.01997431846843454595,GDEL00653_0101:0.03830874489456929238)15:0.00000136969915317352,GDEL00307_0101:0.02527980227098820462)53:0.00071415265829459680)100:0.03586706575670115665,(((((((GDEL00476_0101:0.00735531080002326670,((GDEL00496_0101:0.00944355659528624790,GDEL00423_0101:0.02032127913168718658)90:0.00952910497073639583,GDEL00312_0101:0.03420924644536331438)55:0.00436397670816265904)80:0.00554699958280187744,CHAL00039_0101:0.04792906118642163010)42:0.00493215398540840320,((GDEL00482_0101:0.01043784878142149306,GDEL00481_0101:0.00460206190397979831)94:0.02699052334973251269,GDEL00519_0101:0.01962864812932919867)25:0.00205690427409056234)2:0.00000136969915317352,((GDEL00487_0101:0.03061549457662706905,(GDEL00326_0101:0.00704230812696925168,(GDEL00433_0101:0.01411046823844999860,GDEL00446_0101:0.03787543653474470529)74:0.00326750560808729924)80:0.00519257205183487527)96:0.01299062477857522956,(GDEL00498_0101:0.04774258145379235013,(GDEL00652_0101:0.03481746272474822712,(GDEL00266_0101:0.01925958541395119891,(GDEL00144_0101:0.00667946861628173922,CHAL00010_0101:0.00000136969915317352)100:0.01863359706565942756)37:0.00252117650332732857)24:0.00133798494997856929)32:0.00201014471115139098)48:0.00286579002000057325)24:0.00291015189210329850,GDEL00305_0101:0.01999894948760403204)64:0.01587449759506134525,(CHAL00030_0101:0.04030445739889187279,((((GDEL00637_0101:0.03836267148753455536,JRAS06363_0101:0.01225886510496324369)88:0.03271771402080154295,(GDEL00459_0101:0.00326422065591643789,GDEL00436_0101:0.05646821475131762191)100:0.03146860211643753152)70:0.00733604222222014081,(GDEL00391_0101:0.02381914034272646086,(JRAS07795_0189:0.00719891718504160096,JRAS06480_1501:0.00000136969915317352)86:0.00811868973305353292)100:0.02565254030000876928)96:0.01621836481531092888,(GDEL00642_0101:0.01565391834183778655,(USNM00132_2194:0.00289542095312003093,GDEL00268_0101:0.00794067732914658514)100:0.01532439101618383523)60:0.00093670946854112916)94:0.02324236572761812294)37:0.00563143843578790392)36:0.00192084645903922713,((ANIC00084_0101:0.06618176488340375696,GDEL00535_0101:0.03856531807392471478)87:0.01379502148775649424,(GDEL00484_0101:0.03289906608762813850,(CHAL00021_0101:0.01043431460883426261,CHAL00050_0101:0.00786226181512996586)80:0.00351073816602231158)68:0.00551978622701562206)91:0.01238038996892364824)61:0.00787027831623641691)62:0.00386510647891425470)97:0.02215931676709031323,((USNM00132_2202:0.00960594927161258910,(GDEL00469_0101:0.01082390618455535310,JRAS07624_0489:0.02226780859470976065)62:0.00196699377052318193)100:0.02610329161590083449,GDEL00657_0101:0.11979021823022631410)95:0.01965262928181610649)69:0.00224687433767382450)95:0.01983940350653176990,(CHAL00086_0101:0.02239625475247944072,GDEL00333_0101:0.02372649728803741948)100:0.14304275640138142123)94:0.02338695774308763645)71:0.00316068715579158116)81:0.04655542405995378302)48:0.02465233816967810423)65:0.01727169470989550412)41:0.01174091110067343631)52:0.00772263721315628090,(((GDEL00501_0101:0.00321273944101970951,(GDEL00470_0101:0.00599426074891813709,(USNM00132_2191:0.00000136969915317352,CHAL00073_0101:0.00448975246176417254)98:0.00756429725642738821)84:0.00441780519358731145)86:0.00440260738098065870,((GDEL00628_0101:0.02557704993963040227,GDEL00633_0101:0.00803726220164764638)73:0.01497454884113642685,(CHAL00071_0101:0.00958862223943451365,GDEL00463_0101:0.03520981307331959298)46:0.00243095971678411980)46:0.00249848442816794818)100:0.16671291356121251126,(GDEL00523_0101:0.01142630546121289024,((CHAL00001_0101:0.02291702507305061476,GDEL00570_0101:0.01042726711754172683)74:0.01313967381520806874,(GDEL00448_0101:0.01098061093563566099,USNM00132_2192:0.01587057457124755114)96:0.01190235712908701247)52:0.00656625132006888497)100:0.04528221898752675389)35:0.00000136969915317352)97:0.04415596151189736529)98:0.01909943217198083534,(JRAS05401_0301:0.04070854832947245344,(GDEL00489_0101:0.02148288058163645362,GDEL00437_0101:0.03725148778464718036)67:0.00404699931916517770)99:0.02661258922125631088)100:0.01752468887957216170)100:0.01655451964066920884,JRAS05708_0101:0.00000136969915317352);
TREE raxml_uce-1440_BP100 = (GDEL00456_0101:0.00000144238856556117,(((GDEL00678_0101:0.00851750991507452260,(USNM00132_2195:0.02748374158235123918,GDEL00473_0101:0.03036027746890903115)72:0.01747561399764620271)77:0.01947464799400230179,((CHAL00042_0101:0.00000144238856556117,GDEL00455_0101:0.01882860016273603734)80:0.03958916618766371298,(((GDEL00343_0101:0.10649882105061536652,GDEL00665_0101:0.04413666853399116075)51:0.01253920722640794287,(JRAS06220_0101:0.00763587872222917276,((GDEL00503_0101:0.02504911522797420229,(GDEL00417_0101:0.01657582396781140388,GDEL00568_0101:0.01238516762327693081)56:0.00410886204753685945)6:0.00000144238856556117,GDEL00541_0101:0.00819262976839224902)22:0.00314044477534201243)64:0.02807757019732189802)72:0.04370673030155017291,((((GDEL00567_0101:0.07632845320679851331,(GDEL00447_0101:0.02517511803081458679,ANIC00081_0199:0.01034304425112621273)100:0.08162096694377135586)99:0.03674956280465140751,(((GDEL00657_0101:0.17197603202996664118,(USNM00132_2193:0.19013916045670278820,(GDEL00467_0101:0.04791752402204230155,(GDEL00262_0101:0.00000144238856556117,GDEL00581_0101:0.00000144238856556117)100:0.03225226435766495592)42:0.01631435302122217698)98:0.07795743483321973533)37:0.02746872175247121184,((((((GDEL00144_0101:0.00000144238856556117,CHAL00010_0101:0.00000144238856556117)100:0.05434497058581866380,(GDEL00643_0101:0.03337361725243936927,GDEL00487_0101:0.01774766760736514945)87:0.03625626903773804255)9:0.00000144238856556117,((GDEL00482_0101:0.02132881278512446799,GDEL00481_0101:0.02972760742144129470)100:0.04102878072362076134,(GDEL00498_0101:0.03316478738264919124,GDEL00266_0101:0.01802710909377287438)84:0.01509222463303799139)25:0.00266371641839804321)16:0.00000144238856556117,((GDEL00433_0101:0.06585304172573874792,(GDEL00326_0101:0.05145953319831653855,GDEL00446_0101:0.03787737883596769412)69:0.00455831967748130708)73:0.00896937716583993440,(GDEL00519_0101:0.03284788196433836849,((GDEL00476_0101:0.05059824131373873157,(GDEL00312_0101:0.01588127041815315388,CHAL00023_0101:0.04158514820951043217)64:0.00965777879405294894)80:0.00432264672731297664,(GDEL00496_0101:0.01000137281360526272,GDEL00423_0101:0.02294921921866778514)97:0.01598853190726188742)93:0.01685300946795871210)62:0.00283680391486070818)53:0.00733820787007576428)37:0.01387469167734384917,GDEL00652_0101:0.03737337655637327366)84:0.04223995501968165478,((((GDEL00459_0101:0.06659345034418842624,(GDEL00637_0101:0.10024341500194208776,JRAS06363_0101:0.04204494012274880010)91:0.01981436569250919280)94:0.01651203326489885867,((JRAS06480_1501:0.00741670819874292071,JRAS07795_0189:0.00000144238856556117)93:0.01059425906432978626,GDEL00391_0101:0.00976223381064007453)89:0.01921036405121373178)72:0.01711837052366705150,(GDEL00642_0101:0.01841875409625128024,(GDEL00638_0101:0.08044165263060372439,(GDEL00268_0101:0.00000144238856556117,USNM00132_2194:0.00363849596741184275)90:0.00000144238856556117)68:0.05375963370721627277)52:0.01365883437645549169)86:0.01750718562993173674,((GDEL00653_0101:0.02868363906250954651,(GDEL00307_0101:0.05612712678630668584,(ANIC00086_0101:0.05895794580326715884,JRAS07623_0101:0.02547252451707974694)96:0.00865186279062891452)100:0.05490360592510062226)100:0.03823694201184397318,(GDEL00484_0101:0.05078118045921420354,(((GDEL00190_0101:0.03388188041400731071,GDEL00535_0101:0.24386035201907854675)35:0.02234157736167636035,(CHAL00021_0101:0.00809211374653251436,CHAL00050_0101:0.00645198933031166863)73:0.00909570268726563567)34:0.01102410131767166818,ANIC00084_0101:0.04394903804625460014)28:0.00000144238856556117)85:0.01918581035690901035)24:0.00000144238856556117)59:0.01389954300023234397)82:0.02791929159554278062)56:0.02934726013042666254,(((((GDEL00261_0101:0.05078711288006013125,(GDEL00633_0101:0.03408375194810108616,GDEL00550_0101:0.01207923377477195317)96:0.02925129045743878053)92:0.03504049465053711565,((GDEL00501_0101:0.08191806032200425747,((USNM00132_2191:0.04328309003452993076,CHAL00073_0101:0.00000144238856556117)84:0.01828602832442547885,GDEL00470_0101:0.02645467972528598236)77:0.03470451045816073249)91:0.07203389663962873890,(CHAL00071_0101:0.02909655220512813445,GDEL00463_0101:0.06153272693520931563)71:0.01439986226098699355)49:0.01893901617224255998)100:0.32350513058045793358,((((JRAS07896_0189:0.14600838968305276944,JRAS07624_1401:0.11707565938837498354)100:0.36234286562551237809,GDEL00658_0101:0.25809631381904052372)55:0.11360017931712998451,(ANIC00013_0189:0.40158305371233982140,GDEL01727_0101:0.33030568357355588605)13:0.01776878908248919614)13:0.09418596170299746440,(((((JRAS07552_0689:0.30531101276581434911,(GDEL01140_0101:0.19959333118563873932,USNM00133_9653:0.13757475935470075967)100:0.66613603926283115886)36:0.09832232898589840508,(GDEL00342_0101:0.24223492790697198629,((GDEL00427_0101:0.03646064174874205643,USNM00132_2190:0.14598288696266062403)83:0.07596094420622649668,((GDEL00534_0101:0.00903343569538845974,CHAL00049_0101:0.00000144238856556117)99:0.10097617779599357690,GDEL00530_0101:0.07269410671428509774)49:0.06083595525459569581)47:0.05137242651993310233)99:0.17252756878412314756)15:0.05150324197683821270,(((((GDEL00588_0101:0.04669107683833060435,GDEL00602_0101:0.08672585941015459321)36:0.00614459499478808326,(GDEL00546_0101:0.09504462414681198734,GDEL00583_0101:0.04662951360449982263)52:0.00858907237851895371)43:0.00368663892333565522,GDEL00542_0101:0.02161484249724441448)53:0.00908912546021592264,(GDEL00549_0101:0.08341499791797661600,CHAL00005_0101:0.02014243485412731821)58:0.01427976120351564723)30:0.00381151798526271901,((GDEL00538_0101:0.06311753100966321917,GDEL00513_0101:0.02034133968234455581)83:0.02658529416152476815,(GDEL00251_0101:0.11682469437016036740,(GDEL00544_0101:0.01168915830650493239,(GDEL00674_0101:0.00609203485095749595,(GDEL00271_0101:0.00309208752389720848,(GDEL00539_0101:0.01242928758370506585,USNM00132_2189:0.00000144238856556117)21:0.00000144238856556117)40:0.00513869961028822191)95:0.02225014499128857848)46:0.00179788067937944112)68:0.01439589883637457969)10:0.00000144238856556117)100:0.23833888853780638151)3:0.00705402620185725977,GDEL01734_0101:0.89554515512565857627)1:0.00000144238856556117,((GDEL00453_0101:0.05509446628875851182,(CHAL00035_0101:0.02366782729509909686,(BRAN00020_0101:0.02285280438476785733,USNM00132_2177:0.08527907329916924184)88:0.03858920667776140345)84:0.08027429913181083343)99:0.29401522050925088525,(((GDEL00236_0101:0.04001708135351166040,(GDEL00671_0101:0.10850451482597245345,(GDEL00672_0101:0.08541457435852832514,GDEL00580_0101:0.04909947027041043632)48:0.01441798489016689333)40:0.00589766367708671486)97:0.10368923970973679960,((GDEL00437_0101:0.01955065713652707690,(JRAS05401_0301:0.05148901217349308862,GDEL00489_0101:0.04712264496719594659)66:0.00710410045051689670)100:0.34943186386288077605,(JRAS05401_0102:0.11189400076734812295,JRAS05708_0101:0.06075813696214852483)62:0.01615450874791127950)67:0.03522093475408805130)100:0.33305642312484912138,(CHAL00001_0101:0.03373394741537880104,((USNM00132_2192:0.03578120885876483193,GDEL00448_0101:0.05266871931221046854)85:0.03380006659505439826,GDEL00570_0101:0.02798275268819801903)43:0.00890780239421199403)96:0.19337767728342269979)33:0.01388338044707128002)15:0.07553922123756041940)9:0.06085654749315158596)29:0.03752303226915470330)65:0.06320551824663894758,(GDEL00333_0101:0.04709233587317995101,CHAL00086_0101:0.08253735974613167492)100:0.18795673303392454456)91:0.06920010488019442962,(JRAS07624_0489:0.03534128645793518236,GDEL00469_0101:0.02359677188584646465)100:0.18135695312028479731)29:0.00949923847944679663)60:0.03389893517683591206)97:0.07238914150296900385,ANIC00082_0199:0.07925909671268840939)59:0.01041862843899892671,((GDEL00457_0101:0.00000144238856556117,GDEL00505_0101:0.11371869952966913442)40:0.02109949183555339530,GDEL00522_0101:0.13667159144907248258)19:0.00696952520389702498)41:0.03825620101427167769)20:0.01711120020444605733)33:0.01719408258793956451)100:0.15455611580282244133,GDEL00445_0101:0.00595989756820162857)74:0.00000144238856556117,GDEL00460_0101:0.00000144238856556117);
TREE raxml_uce-1442_BP100 = (USNM00132_2180:0.00000161812915762435,(JRAS05401_0102:0.00719235430602211193,((((JRAS05401_0301:0.00608939874337052420,(GDEL00489_0101:0.04646140299191693634,GDEL00437_0101:0.00000161812915762435)9:0.00000161812915762435)61:0.00389819691787285589,(GDEL00236_0101:0.01767418438576221981,(GDEL00580_0101:0.00637749940126390753,GDEL00671_0101:0.01140737235266054209)47:0.00000161812915762435)74:0.01030667411618096940)54:0.00000161812915762435,(ANIC00013_0189:0.01051911053561730043,JRAS08216_0189:0.03195112936023225547)100:0.15930450551262856362)35:0.00648706764245744836,((((GDEL00658_0101:0.27559606177647572034,GDEL00570_0101:0.00000161812915762435)55:0.00635416568641668841,USNM00132_2192:0.00628245839362045165)58:0.00606856161921914914,(CHAL00001_0101:0.00781879597975626388,(GDEL00523_0101:0.00000161812915762435,GDEL00448_0101:0.00000161812915762435)68:0.01828786325239791649)61:0.00672580893056317318)64:0.02546264850018497769,((((USNM00132_2177:0.02214180119299109795,(BRAN00020_0101:0.02480751016092831024,(CHAL00035_0101:0.01506477243714541420,GDEL00453_0101:0.00311410653482996260)72:0.00596544371118931660)70:0.00912734447914742217)60:0.00303403716588992794,JRAS06424_0199:0.01647640678618284352)93:0.03490311857523442640,JRAS07552_0689:0.16181270565590791244)43:0.02852150090169885271,(((GDEL00342_0101:0.00355334729253618375,(((GDEL00534_0101:0.00000161812915762435,CHAL00049_0101:0.00327234868793526822)66:0.00319201560923447784,GDEL00530_0101:0.01064346571806984790)44:0.00305026887899952862,(USNM00132_2190:0.00584818484666427014,GDEL00427_0101:0.00090560037306847130)42:0.00225269241770173836)91:0.01246909585211795034)96:0.04115230068688138093,((((GDEL00261_0101:0.00670967044542265020,(USNM00132_2191:0.00649731995828616796,(GDEL00501_0101:0.00632444526217349444,GDEL00550_0101:0.00000161812915762435)26:0.00000161812915762435)20:0.00000161812915762435)40:0.01530528932248217434,GDEL00463_0101:0.03153185136614373996)23:0.00276884184747680550,GDEL00470_0101:0.01402172304608203211)34:0.00422263793974687104,CHAL00071_0101:0.03163046166634120304)99:0.07147330166739396251)30:0.01919564390450298474,(((((CHAL00086_0101:0.03979060658750716711,GDEL00333_0101:0.04431128569085016067)100:0.04038999398608517782,(JRAS07624_0489:0.00882776442572250943,USNM00132_2202:0.00795229101077558030)100:0.10049068385441357887)31:0.01666288238006539274,(((((GDEL00251_0101:0.00828345576683374094,(GDEL00544_0101:0.00813524423182536774,(GDEL00588_0101:0.03373393799646633856,(GDEL00674_0101:0.02960089640668756017,GDEL00271_0101:0.01878908778903276913)53:0.00559153744431837175)2:0.00000161812915762435)21:0.00710740927215508869)9:0.00000161812915762435,GDEL00602_0101:0.03422914768998954610)17:0.00606722508204754485,GDEL00468_0101:0.03309447036105859358)6:0.00507256456115470419,(GDEL00513_0101:0.02657145173136885724,(GDEL00542_0101:0.01597123017294298578,(GDEL00549_0101:0.07118338176170491138,(CHAL00005_0101:0.04581974350075342095,GDEL00546_0101:0.04386106740161924145)17:0.00000161812915762435)39:0.01068738596972079909)18:0.00977095341906512697)3:0.00323098164098450805)0:0.00000161812915762435,GDEL00583_0101:0.06185195974349225190)100:0.09872755087799307827)7:0.00000161812915762435,GDEL00677_0101:0.10245636321707006500)31:0.02801725715032032590,(((((CHAL00010_0101:0.00000161812915762435,GDEL00144_0101:0.01534243783979267334)100:0.24723104688535596507,((GDEL00476_0101:0.10013153379576637814,GDEL00446_0101:0.27981586254851192885)49:0.08778997788900193278,((GDEL00326_0101:0.06627896485144479932,(GDEL00459_0101:0.12931368296897161052,GDEL00433_0101:0.01488094249722155503)65:0.09117777312455616068)33:0.02478288400653248444,((GDEL00481_0101:0.01741044281258545545,GDEL00482_0101:0.00645291156022536911)97:0.01927260892938630760,((GDEL00305_0101:0.03281160764325428275,((GDEL00519_0101:0.08676905304327227342,GDEL00266_0101:0.01036065337757767491)41:0.01517956635853224753,((GDEL00423_0101:0.00000161812915762435,GDEL00496_0101:0.00979606330074730622)84:0.03769343840914033544,(GDEL00312_0101:0.01768994089873804354,CHAL00023_0101:0.00339910504030130301)81:0.00887866341142014119)61:0.02151248816034501479)5:0.00000161812915762435)15:0.00132738187452518630,(GDEL00652_0101:0.02379859959761695259,GDEL00498_0101:0.02575045296365052749)36:0.00574766048090931837)19:0.01190343080080104657)23:0.02255566645786098029)22:0.02773980308803339345)38:0.02629624866218434678)76:0.08802095196028988933,(((GDEL00535_0101:0.06321482854855715872,(((GDEL00190_0101:0.07258793650018056931,ANIC00084_0101:0.02405520549668931779)39:0.00988470238203581139,CHAL00021_0101:0.00593798465034480177)41:0.00534298454698555782,GDEL00484_0101:0.01995212216521563206)96:0.02226247199026749543)86:0.03099040726107001043,(GDEL00642_0101:0.06369036354654981913,((USNM00132_2194:0.02111751229859959791,GDEL00268_0101:0.01701213109086748693)33:0.01444822614721573417,(GDEL00436_0101:0.02166821517470905387,(JRAS07795_0189:0.06875400034019131523,(JRAS06363_0101:0.03636205563411708946,JRAS06480_1501:0.00296119512607025256)87:0.02421254277136817082)35:0.00000161812915762435)35:0.00924002090642071609)22:0.00507300630853118207)53:0.02784642646547114825)23:0.02549824422800995097,(GDEL00262_0101:0.02130533068923376461,ANIC00086_0101:0.12481343776755782216)53:0.03088370802450835298)9:0.01862793530250956772)53:0.00853673652329963069,(USNM00132_2193:0.04548488216650476562,(((((GDEL00678_0101:0.01920887659107696488,GDEL00473_0101:0.00000161812915762435)13:0.00965697581604940507,((GDEL00435_0101:0.05089586134199189371,(GDEL00568_0101:0.00899038897450281892,((GDEL00541_0101:0.00004113382387398105,GDEL00417_0101:0.00000161812915762435)17:0.00000161812915762435,(JRAS06220_0101:0.00738223500679811330,GDEL00405_0101:0.00439169399539897972)29:0.00001634093805927777)20:0.00362940183094810544)51:0.00477860825410103551)35:0.00437440655785084447,(GDEL00343_0101:0.02494155823609860156,GDEL00665_0101:0.06248647306784829714)25:0.00000161812915762435)57:0.02138922574058010895)0:0.00000161812915762435,((GDEL00447_0101:0.10372351163323492718,ANIC00081_0199:0.01535246220623400978)72:0.02366730741096146479,((USNM00132_2195:0.00000161812915762435,(GDEL00460_0101:0.00000161812915762435,(GDEL00445_0101:0.00000161812915762435,GDEL00456_0101:0.00000161812915762435)46:0.00000161812915762435)99:0.03125596194449931781)66:0.01497420591955277332,(CHAL00042_0101:0.01509331864877548612,GDEL00455_0101:0.02339339249316932379)63:0.02335232153184314124)8:0.00000161812915762435)10:0.00880965950300441163)5:0.00981053588836511975,GDEL00457_0101:0.05954976463934330555)6:0.00000161812915762435,ANIC00082_0199:0.06253821526480399240)100:0.05597153449631935007)52:0.00981882774273534244)99:0.06415889891181100757,((((GDEL01727_0101:0.15404381577134929060,JRAS07624_1401:0.06564251199924886482)38:0.01679461602166831824,JRAS07896_0189:0.15374321620260222865)22:0.02652948902422187089,(GDEL01140_0101:0.02719996361082993586,USNM00133_9653:0.03766219107322178045)100:0.09374485355357795036)34:0.01462698281964900336,GDEL01734_0101:0.18064026313316849937)29:0.01760631707988320402)18:0.00979455970603359226)40:0.02564054616544376303)14:0.00519761317322078951)23:0.00722455827043938688)70:0.02963601911111633097)56:0.00682173132429143153)99:0.01889372862511175949,JRAS05708_0101:0.00000161812915762435);
TREE raxml_uce-1445_BP100 = (USNM00132_2180:0.00000114061237580432,(((((GDEL00236_0101:0.03171966084497517685,GDEL00580_0101:0.03353734552898774562)98:0.01041060880773966510,(JRAS03075_0101:0.13771759041588227390,GDEL00672_0101:0.01980056615812750276)94:0.04283174716051515313)100:0.06032471862863908463,(GDEL00523_0101:0.13126681559549127631,(((((CHAL00049_0101:0.04326142579610888633,GDEL00534_0101:0.00000114061237580432)100:0.10758285439725942534,GDEL00530_0101:0.04692740625846526098)34:0.00442674105262366377,(GDEL00342_0101:0.06332299513910104316,GDEL00427_0101:0.04069189697812578693)57:0.01989558254562488748)99:0.11193373130819901651,((((GDEL00583_0101:0.08014184640597488141,(GDEL00602_0101:0.10558134527903668964,GDEL00588_0101:0.07228782619299752021)36:0.00503699186339596778)70:0.01634317134305775243,((GDEL00544_0101:0.05080376605780298482,((GDEL00271_0101:0.03429101362584996426,GDEL00674_0101:0.00000114061237580432)78:0.01652160078127018483,(GDEL00539_0101:0.04047976067641873704,USNM00132_2189:0.04054094373342229107)100:0.04952639427386677090)98:0.03300815116782956221)100:0.03920765838395311870,(GDEL00468_0101:0.05944012352235193003,(GDEL00513_0101:0.17611567920364898376,GDEL00549_0101:0.04898248790759243687)92:0.02777699089560968851)80:0.00752216071028937068)100:0.03472733579004139148)98:0.04286064030359384297,GDEL00546_0101:0.05113980340358798005)97:0.07348925652255665353,((GDEL00333_0101:0.31462013590066578717,GDEL00677_0101:0.09154565765298219859)63:0.03599872397294096721,(((JRAS07552_0689:0.27825097881034771552,(GDEL01734_0101:0.21013407322012206402,GDEL01727_0101:0.31832360446663676701)26:0.01647332800705137226)16:0.04255333609556005703,((JRAS07896_0189:0.26482981669557692506,JRAS07624_1401:0.21141687794578659099)100:0.24889505036484688150,((CHAL00071_0101:0.04541625389552809283,((GDEL00501_0101:0.06377602294116765935,(GDEL00470_0101:0.00828491480459045242,CHAL00073_0101:0.01031416254166148128)78:0.01747587147712780647)89:0.02631846992343209526,GDEL00463_0101:0.02089091138367198813)54:0.01812338560096951254)58:0.01868980032186733781,GDEL00550_0101:0.07627827383085059032)100:0.18577879596044144517)26:0.03427040626359806330)14:0.01462862695752498339,(((((CHAL00021_0101:0.01334258197636572010,GDEL00484_0101:0.06230323872294338261)100:0.04052560080560892175,(ANIC00084_0101:0.08439600928918958300,GDEL00535_0101:0.07609624645809233423)100:0.12639870968566446763)95:0.01885942307621228664,(((JRAS07623_0101:0.19118911422921811005,GDEL00653_0101:0.11099788418926691269)56:0.00354111083903931164,(ANIC00086_0101:0.05292490690322954744,GDEL00307_0101:0.02484537715727530571)74:0.01470904053937799501)98:0.04283282598476564895,((((((CHAL00010_0101:0.05628011909947022023,(GDEL00487_0101:0.06120094368129661705,(GDEL00498_0101:0.05031473795540058330,(GDEL00446_0101:0.02597917898412761134,(GDEL00433_0101:0.04939222803559315672,GDEL00326_0101:0.02344529757773564094)80:0.00536337603859911565)88:0.01174739973081023736)20:0.00177997751029332829)9:0.00000114061237580432)18:0.00194395989714059498,GDEL00652_0101:0.09136111648942737973)68:0.00750487231394473230,(GDEL00305_0101:0.05639943506624446601,GDEL00519_0101:0.04099556273343524931)63:0.00271435404093086372)62:0.00404078072433538237,((GDEL00476_0101:0.04526081685699728102,((CHAL00030_0101:0.05975863639421150064,(GDEL00496_0101:0.00977712054085688557,GDEL00423_0101:0.03555470755455490683)47:0.00066654080501287393)99:0.02971083918532090376,(GDEL00312_0101:0.03346327729211592827,CHAL00023_0101:0.03635974625873573951)95:0.01284094519968415754)39:0.00386999642377389586)96:0.02925394663246755692,(GDEL00481_0101:0.02537408477824263514,GDEL00482_0101:0.03033709157443677945)98:0.03888666884335154061)24:0.00460907347666323925)22:0.00211719398046850442,CHAL00039_0101:0.04873236573176949193)90:0.03437041294082979204,(GDEL00642_0101:0.04295846842558437989,(((JRAS07892_0101:0.26269586645892856192,GDEL00391_0101:0.00542804856062405455)98:0.23268721601274552913,(((GDEL00459_0101:0.04698473379511865222,GDEL00436_0101:0.01710846527584742802)98:0.00865132746445711719,(JRAS06363_0101:0.06717500523349083374,GDEL00637_0101:0.03805911929263423171)100:0.01175556932730361347)99:0.02552229861987012280,(JRAS07795_0189:0.19197881755898732470,JRAS06480_1501:0.01490602923942532104)95:0.02684038996927568671)82:0.00752208742270367697)74:0.00380414729619562089,GDEL00268_0101:0.04091947632135341933)52:0.00334937640494192791)98:0.02617587722791384075)40:0.00435882244628523884)40:0.00425226450468190083)81:0.02164368638487819407,(GDEL00567_0101:0.05435070874933521645,((GDEL00447_0101:0.02309220876429858571,ANIC00081_0199:0.06840477248868644111)100:0.10565902938337859429,(GDEL00424_0101:0.04476778218362571782,((JRAS07801_0101:0.01902913754221730383,(GDEL00445_0101:0.00160515882728712029,GDEL00460_0101:0.01253955313770439318)97:0.00974884960242481183)96:0.02513696051860457581,((GDEL00505_0101:0.16600038608849462807,(GDEL00667_0101:0.15682987932540040643,ANIC00082_0199:0.02153070825505957325)28:0.01321232832742474592)7:0.00977025855779526872,((GDEL00522_0101:0.03187869395590313404,(CHAL00042_0101:0.00346983905858036425,GDEL00455_0101:0.00174251234637491669)81:0.00860468952756762544)54:0.02128959287249057239,(((GDEL00343_0101:0.02553982963574546669,(GDEL00665_0101:0.01920927603565986477,((GDEL00670_0101:0.00558766059567067635,((GDEL00405_0101:0.00000114061237580432,GDEL00568_0101:0.00000114061237580432)99:0.00528018096109168257,(GDEL00541_0101:0.00174517486109857303,(GDEL00503_0101:0.00000114061237580432,JRAS06220_0101:0.00524011338442271525)58:0.00000114061237580432)100:0.00883162016504146323)41:0.00000114061237580432)56:0.00000114061237580432,GDEL00417_0101:0.00350308704344210820)99:0.01274356909780221224)87:0.00904034810102402955)99:0.03156140548074855973,(GDEL00678_0101:0.04544175645622754861,(GDEL00473_0101:0.05139548293894431741,USNM00132_2195:0.03161623861549218290)61:0.00396422095108530086)67:0.01756443252804960192)29:0.00431868425199119499,GDEL00457_0101:0.03640619016445922895)9:0.00000114061237580432)5:0.00533866528221958563)8:0.00103467417548612777)59:0.00833916618540449586)76:0.04605581110974054510)54:0.00798211841530663269)96:0.08470218201327590901)78:0.03908511526314505102,(((GDEL00469_0101:0.07186922143198644364,USNM00132_2202:0.06777507069884834701)97:0.06311821351239754740,JRAS07624_0489:0.12966390961263182802)100:0.15168599014077441267,GDEL00657_0101:0.37141482560784561118)61:0.02669411843396356926)84:0.03645805832908428912)22:0.02872816618501110655)37:0.02797039774400839410)27:0.00378149935745906909)52:0.01617445344948454516,((CHAL00001_0101:0.03299500318623303091,(GDEL00570_0101:0.02975332441236738443,(USNM00132_2192:0.09917016367070879967,GDEL00448_0101:0.04809428542000436513)84:0.01639179452454976246)72:0.00587990674654231219)78:0.05365994982665267532,(((USNM00132_2177:0.01562878516684001670,CHAL00035_0101:0.04748507982856065013)41:0.00699784527398727377,(BRAN00020_0101:0.02511406388305823315,GDEL00453_0101:0.02164018556894721154)29:0.00084423917470778718)56:0.00796096932746390498,JRAS06424_0199:0.01346523006338785217)99:0.07716794411758101657)28:0.00686753239728548400)38:0.00795538145607056421)98:0.06350665355751433649)100:0.04345191759658319219,(GDEL00489_0101:0.06543479285479808505,(JRAS05401_0301:0.06458365953445568963,GDEL00437_0101:0.11655930693237132045)54:0.00616627154461175421)98:0.02601725107959686201)93:0.01605415640436966968,JRAS05401_0102:0.05825095805273809713)100:0.07752416402399936457,JRAS05708_0101:0.00000114061237580432);
TREE raxml_uce-1446_BP100 = ((((((JRAS06424_0199:0.02696018322784528645,((GDEL00453_0101:0.01622406939694385347,BRAN00020_0101:0.02566133864593684796)63:0.00341318607099600759,CHAL00035_0101:0.05981085162074164380)97:0.01800756473857660633)95:0.03602296731489098430,((((((USNM00132_2191:0.00000145577728125993,GDEL00470_0101:0.00425859596195206531)35:0.00000145577728125993,CHAL00073_0101:0.01160879507006702151)53:0.00323180334660148894,GDEL00501_0101:0.00595747360291685405)78:0.01233270780225243987,CHAL00071_0101:0.02186811338949654765)41:0.00303353039518655491,((GDEL00261_0101:0.01323682601873938866,GDEL00550_0101:0.00000145577728125993)67:0.01727576753076233776,(GDEL00463_0101:0.00915721191757449225,GDEL00633_0101:0.02756143713771727968)34:0.00088298432932555789)42:0.00339035994768752385)98:0.14177488423902209758,(GDEL00448_0101:0.03209597525493098485,(CHAL00001_0101:0.02153376080707586696,(GDEL00523_0101:0.01668976153645270605,(USNM00132_2192:0.00000145577728125993,GDEL00570_0101:0.00758048533408973556)41:0.00000145577728125993)88:0.00099643689869209628)94:0.01026579181109185147)92:0.05242878132475802672)25:0.00540332674838196834)21:0.00787292190475949796,(((GDEL00658_0101:0.31984198129078045270,(((((GDEL00467_0101:0.04054459431081360726,(GDEL00581_0101:0.00000145577728125993,GDEL00262_0101:0.00000145577728125993)100:0.01628598438186632316)100:0.15872573712345786068,(((GDEL00307_0101:0.02027488801994134157,ANIC00086_0101:0.01120954426311208431)100:0.09913977686860918348,((((GDEL00459_0101:0.02540614292165739238,GDEL00436_0101:0.02352438522775859506)63:0.02559674987722897546,JRAS06363_0101:0.05355659000943233106)36:0.00400815255889788898,((GDEL00637_0101:0.03236845497156746326,GDEL00642_0101:0.05101149594011604449)21:0.00194701192822492163,((GDEL00268_0101:0.00000145577728125993,USNM00132_2194:0.00000145577728125993)98:0.02831567342621440012,((JRAS07795_0189:0.00193687783870728075,JRAS06480_1501:0.00179820335702351531)64:0.00178703902429170865,GDEL00391_0101:0.00182290529519597605)71:0.00223383458446416768)44:0.00249695211043122946)31:0.00743115650643374082)77:0.01145638196473590213,((ANIC00084_0101:0.05970261537573656047,GDEL00484_0101:0.04719860992579071046)17:0.00000145577728125993,((CHAL00050_0101:0.02989576011397641897,CHAL00021_0101:0.00828376324240374246)81:0.02946111175188058026,(GDEL00535_0101:0.06548321210822051486,GDEL00190_0101:0.05403971118031059701)52:0.01627694755679150174)34:0.00498673195213068885)85:0.02194395310486534773)57:0.00357393441890339761)40:0.00756737647147875687,(GDEL00519_0101:0.01696885535634183595,((((GDEL00476_0101:0.02407940285735768460,(GDEL00312_0101:0.02833068152788920449,CHAL00023_0101:0.01831789601303935103)39:0.00304085189784050920)53:0.00661867792341715253,CHAL00030_0101:0.02911337177498631371)21:0.00000145577728125993,(GDEL00496_0101:0.01248195993930086532,GDEL00423_0101:0.02559528994060513915)84:0.01370004668437616209)86:0.02152842107078729861,(GDEL00487_0101:0.04867727786038561488,((GDEL00482_0101:0.02133219705403288646,GDEL00481_0101:0.00147283219263816961)100:0.03310043769100522865,(GDEL00446_0101:0.02211966075876072718,((GDEL00498_0101:0.01078804896262637071,(CHAL00010_0101:0.02034211018099895199,(GDEL00326_0101:0.00791507365671386895,GDEL00433_0101:0.00000145577728125993)84:0.01604803812395937460)49:0.00539732628592279329)20:0.00115326971209517249,(GDEL00652_0101:0.08846480996296463006,GDEL00266_0101:0.00213418352644258007)66:0.00767974166508548443)18:0.00258459126390987292)50:0.00300779001677745159)46:0.00797109628036352970)57:0.01193974519661829270)36:0.00766929848283146639)69:0.02066864365697715367)78:0.01846112007348242601)78:0.01342363369479647114,((ANIC00081_0199:0.02574990569882992450,GDEL00447_0101:0.03940420546411604191)100:0.10277547405198970976,(GDEL00567_0101:0.04248463925417047399,(GDEL00457_0101:0.05757044981785322535,(((USNM00132_2195:0.01516505174398965865,(GDEL00678_0101:0.00671355188137916052,GDEL00473_0101:0.01624670983099383084)28:0.00000145577728125993)79:0.00811210975709354166,(((GDEL00435_0101:0.03127085246483764930,(GDEL00665_0101:0.01178098719290211240,(GDEL00343_0101:0.02374461611959121504,((JRAS06220_0101:0.00178116876952565963,(GDEL00503_0101:0.00000145577728125993,GDEL00541_0101:0.00000145577728125993)85:0.00368275141908967806)73:0.00369662000824624382,((GDEL00670_0101:0.00000145577728125993,GDEL00417_0101:0.00000145577728125993)56:0.00581451638254555387,GDEL00568_0101:0.00442203950151989680)44:0.00000145577728125993)97:0.01662024418175340676)90:0.00294717357287470252)82:0.01036727020190028950)100:0.03357606092376028140,GDEL00424_0101:0.02506035954136295180)37:0.00425518870962671592,((GDEL00667_0101:0.05709245932887166419,ANIC00082_0199:0.05912285806562256329)49:0.00881587380681216060,(GDEL00445_0101:0.00529781222613241211,(GDEL00456_0101:0.00915644130457733511,GDEL00460_0101:0.00577067530537398853)58:0.00180754609206110152)75:0.00877179743361459173)26:0.00525008759200820511)46:0.00785677818557552719)46:0.00743279493662427071,((GDEL00522_0101:0.03630574976123319281,GDEL00276_0101:0.04268848298731235669)83:0.00918821107590479802,(GDEL00455_0101:0.00216132206602484599,CHAL00042_0101:0.00485672988964440562)92:0.00506252845691660368)93:0.02560922301344527308)39:0.00275010277739109630)92:0.02609108030871569103)95:0.03007217111594881129)100:0.06036991475191891277)90:0.02030723945756627083,(GDEL00657_0101:0.12895454207417106351,(USNM00132_2202:0.01643201467907431240,(GDEL00469_0101:0.03049145365455199069,JRAS07624_0489:0.03909578642035868579)67:0.00816203003877686781)100:0.09899480049312217589)98:0.03566299592382384670)97:0.06694558708903267097,(GDEL00333_0101:0.07693637255218799265,CHAL00086_0101:0.04132352602503965716)100:0.10847042890250259417)43:0.01874233615585541371)5:0.00199404013746565679,GDEL00677_0101:0.04423184665406534877)12:0.01389535293931523641,((((GDEL00530_0101:0.01968198699446429070,((GDEL00534_0101:0.00729388466572684392,CHAL00049_0101:0.00391208455912482773)86:0.02924803387537661808,GDEL00427_0101:0.06696244153649311137)27:0.00968304521204197896)25:0.01743821078457266638,GDEL00342_0101:0.05989077903287446519)52:0.04532029002446304883,(GDEL01727_0101:0.21349198235674002322,JRAS07552_0689:0.14415429685840791540)20:0.00741998467903228279)11:0.02140622567562503950,(GDEL01734_0101:0.15505330564407804328,(((((CHAL00005_0101:0.03633490925222940260,(GDEL00549_0101:0.02543558738639533842,GDEL00513_0101:0.23124012363846696561)27:0.00523552539290041748)21:0.00374182910186905910,(GDEL00468_0101:0.02985995516009494824,(GDEL00251_0101:0.01341906793265607023,(GDEL00544_0101:0.01035522978710748734,((GDEL00674_0101:0.01376676159689043874,GDEL00271_0101:0.00713067109617694910)56:0.00232317869882669092,(GDEL00539_0101:0.02026999129762178595,USNM00132_2189:0.00948477470735958894)58:0.00632910767900755119)100:0.03021229744482045385)78:0.00409945447289885960)100:0.01698163328208495901)24:0.00694667959788230083)28:0.01111626939892861737,GDEL00546_0101:0.05099720399850716374)8:0.00239217708738825863,(GDEL00588_0101:0.10282102744779539338,(GDEL00583_0101:0.03994472734299810840,(GDEL00542_0101:0.03366216153202414990,GDEL00602_0101:0.08629548321694692492)31:0.00916180684514223201)35:0.00113980994893384240)33:0.01089513610403250801)4:0.00000145577728125993,GDEL00601_0101:0.05667401759157837671)99:0.05594433359914237347)25:0.02188141472734614346)5:0.00320761892112759626)31:0.02446209249857889123)32:0.01878462721312914099,(GDEL00672_0101:0.12011814032631862315,(GDEL00236_0101:0.06567297516079542707,GDEL00580_0101:0.04915817549078038001)95:0.02605702408085740912)52:0.04654420365839900126)100:0.04489464563915179784,(GDEL00437_0101:0.01692473389285312560,(GDEL00489_0101:0.01984337722797682030,JRAS05401_0301:0.04023723780848342119)50:0.00350153739219997637)92:0.01258656460170666860)87:0.02002466973879343456,(USNM00132_2180:0.00208896980495931923,JRAS05708_0101:0.00000145577728125993)100:0.03309766622349515769,JRAS05401_0102:0.04027806680638355147);
TREE raxml_uce-1451_BP100 = (USNM00132_2180:0.00308531737073695564,(((GDEL00489_0101:0.04167620832688428978,(GDEL00437_0101:0.06432972643327457274,JRAS05401_0301:0.03799395980675794593)88:0.01122888791410953969)100:0.03453954997457991949,((GDEL00580_0101:0.03455824099644184966,(GDEL00672_0101:0.06499096235632999263,GDEL00236_0101:0.03031298128448394608)73:0.00626380720161203927)95:0.03817323445019560335,(((((GDEL00628_0101:0.18692886359725285894,(((GDEL00470_0101:0.02274500089742114914,(GDEL00501_0101:0.12943650396951508763,CHAL00073_0101:0.00733470383232100263)49:0.00745017926845264761)69:0.03222108033758212114,(CHAL00071_0101:0.04179510031118070790,((GDEL00550_0101:0.00935340042175373219,GDEL00633_0101:0.01467718090654816961)91:0.01137853360520142861,GDEL00261_0101:0.03401788085334141176)84:0.01423881064337224889)46:0.00451479400016232147)26:0.00481592396553783345,GDEL00463_0101:0.03047444034198513660)46:0.03338440425982862336)99:0.23032405496911526055,((((((GDEL00601_0101:0.02610746594146051008,(GDEL00583_0101:0.02696699955685670155,GDEL00549_0101:0.03092859638040346137)37:0.00126202488499012832)25:0.00254788387214141586,((GDEL00602_0101:0.07458616456700253861,(GDEL00588_0101:0.17112018770459772044,GDEL00542_0101:0.04134010223519253568)15:0.00000139088174336804)15:0.00164775466986334706,(GDEL00674_0101:0.01362160829917088978,(GDEL00251_0101:0.00897884348781822356,((USNM00132_2189:0.01399770988341833382,GDEL00539_0101:0.01909174355778130508)80:0.00828216978042790354,(GDEL00544_0101:0.05660287963077619000,GDEL00271_0101:0.02430441103449446430)47:0.02408384550430752238)43:0.05519095302010950527)74:0.06982380393741915992)60:0.01703863238045031162)14:0.00205085854971789926)11:0.00250322303631431674,GDEL00468_0101:0.01573108887157121868)14:0.00284138956709892917,(CHAL00005_0101:0.01300708568588280697,GDEL00538_0101:0.00873864112612661274)100:0.04127251379149710769)41:0.00224654299880521716,GDEL00513_0101:0.03688274386579733916)87:0.01742347409874277914,GDEL00546_0101:0.02452358246153862886)99:0.08021122162278865320)74:0.02943082666800127950,((((USNM00133_9653:0.05292463049836897138,GDEL01140_0101:0.06301173555822697780)99:0.15069346829055482728,(GDEL01734_0101:0.16402890358394017767,GDEL01727_0101:0.15398866523118889815)58:0.01354006085104401264)43:0.02024283433786184389,(GDEL00677_0101:0.07711760741898604499,(((((GDEL00469_0101:0.00896721789430919396,USNM00132_2202:0.10102884571342637954)100:0.01648594585674934346,JRAS07624_0489:0.06044805816113527769)97:0.02868613697812366983,(GDEL00333_0101:0.07427335784470158464,CHAL00086_0101:0.14932103345022018637)94:0.09088851791798890911)52:0.02083489922049807166,((ANIC00081_0199:0.09877127517896835962,(GDEL00567_0101:0.11075009096366443540,(JRAS07801_0101:0.24898640278343400767,((((GDEL00445_0101:0.00000139088174336804,(GDEL00456_0101:0.00942328465448018758,GDEL00460_0101:0.12992944849443680000)47:0.00189391517584498455)97:0.05467687356115764896,(GDEL00667_0101:0.11140228291117446058,(GDEL00276_0101:0.06373614695176964273,((CHAL00042_0101:0.05259918502950707703,GDEL00455_0101:0.00151489755622361564)98:0.02089659550388095130,GDEL00522_0101:0.02347096086728333100)94:0.00573019498557578860)49:0.00897430754769371064)14:0.00663891816217773798)14:0.00593940808782672611,(((GDEL00343_0101:0.03604937158226474703,((((GDEL00659_0101:0.17719827593780529407,GDEL00670_0101:0.01698721860063384312)22:0.00000139088174336804,GDEL00568_0101:0.01679001285313417788)21:0.00183694552799382248,(GDEL00503_0101:0.00484800869710949253,(JRAS06220_0101:0.00286503531746784123,GDEL00541_0101:0.00000139088174336804)71:0.00000139088174336804)96:0.00784238719458997535)60:0.01127214625767957584,(GDEL00665_0101:0.02078896934388288140,GDEL00435_0101:0.03669631294960647161)89:0.01064303736470432506)47:0.00120631963019515536)87:0.03274685689256318782,GDEL00505_0101:0.11481198305692048856)27:0.00388914997002997491,(USNM00132_2195:0.03232428523208518562,(GDEL00678_0101:0.04404408139486620799,GDEL00473_0101:0.03535125893394222563)64:0.00525954277500010475)98:0.01923195100790364709)13:0.00145794755343151808)17:0.00404296935881237954,(ANIC00082_0199:0.07818576369651977775,GDEL00424_0101:0.05137849722337731878)47:0.00146503456436279807)75:0.03942259488465447298)58:0.01463396753603201685)19:0.00000139088174336804)56:0.03257659987467781404,((((GDEL00638_0101:0.05007256045314303211,(GDEL00268_0101:0.00479307550407207048,USNM00132_2194:0.00698925593283949119)77:0.00280376105358121509)93:0.03214309210569493702,(GDEL00642_0101:0.03263011814845088315,((GDEL00459_0101:0.05691042024182077497,(GDEL00637_0101:0.00925764068676530882,JRAS06363_0101:0.02010866673047814399)62:0.01420800831000325511)51:0.00639982026865086248,(JRAS06480_1501:0.00617066201563254684,JRAS07795_0189:0.00167525284579754150)97:0.02191979336020263847)69:0.01620184018714972835)35:0.00268561205095661998)85:0.02180735990977401492,((GDEL00653_0101:0.08034878143507653836,(GDEL00307_0101:0.00848960553679230408,(JRAS07623_0101:0.04409869493378754807,ANIC00086_0101:0.00764305904834147037)97:0.02093808365431854349)85:0.00481399037930188393)98:0.03626812243680211517,(((GDEL00446_0101:0.01417885494183037352,GDEL00487_0101:0.02027926006937663325)32:0.00000139088174336804,(((CHAL00039_0101:0.02672603851792555024,((CHAL00030_0101:0.02686178434817963409,(GDEL00312_0101:0.02571527152906700683,(GDEL00519_0101:0.10428575747307622379,((GDEL00423_0101:0.01848005049412507553,GDEL00496_0101:0.00857550767539269794)86:0.01202909876566303840,CHAL00023_0101:0.06831381284171862689)57:0.02307959475480520287)66:0.07418975628554122514)47:0.00310376742054193928)58:0.00459219558654149103,GDEL00482_0101:0.02297119902934406308)53:0.00198813501575735097)24:0.00340567186370789371,((GDEL00652_0101:0.00720589566131726433,(CHAL00010_0101:0.00000139088174336804,GDEL00144_0101:0.00000139088174336804)100:0.02781953482345342690)89:0.00410640357286983990,GDEL00433_0101:0.02529467707519849826)7:0.00000139088174336804)26:0.00151097609073826676,(GDEL00498_0101:0.03236373675682056861,GDEL00266_0101:0.01995261417716360022)60:0.00184610278432410508)26:0.00152810484714065967)91:0.01872026389082418613,(GDEL00484_0101:0.04474937269136591844,(CHAL00021_0101:0.03488835557420805200,CHAL00050_0101:0.01812220742759821854)98:0.01544360479001262443)98:0.01388130554848253720)64:0.00231147478348645930)76:0.00133554162045803953)79:0.01173883333960957544,(GDEL00467_0101:0.02754864840411710633,(GDEL00262_0101:0.00139972652505626063,GDEL00581_0101:0.00000139088174336804)100:0.01948056270940282803)100:0.06984776060147888932)43:0.00267202953305018713)21:0.00280010617391765731)17:0.00768293252277329249,GDEL00657_0101:0.16032635764422642488)51:0.02493681762807145597)37:0.01705960743005809077)16:0.01118694889174026881,(((GDEL00530_0101:0.00942242100921990636,(USNM00132_2190:0.02011393213154328077,GDEL00342_0101:0.01681425272038942001)51:0.00275773226336213564)42:0.00286851311168653334,(GDEL00427_0101:0.01994742605732653315,(GDEL00534_0101:0.04265638059600634219,CHAL00049_0101:0.00000139088174336804)98:0.02726554007973496993)20:0.00221729023281535837)99:0.07679223739485691036,(JRAS07624_1401:0.10777981213778276004,JRAS07896_0189:0.34388281378807389332)91:0.12086528637298635247)28:0.01803603047729000416)5:0.00464919785870540527)26:0.02194257238733239926,((GDEL00448_0101:0.02648308045050583315,((GDEL00570_0101:0.01652419086223146094,(USNM00132_2192:0.28804600952253894830,CHAL00001_0101:0.01950756997010643853)25:0.00000139088174336804)34:0.00466944362619847644,GDEL00523_0101:0.02213908828566782741)36:0.00707473554788038729)79:0.07851478562884212087,((CHAL00035_0101:0.01824358260545632521,BRAN00020_0101:0.03040418076066464526)73:0.00887281063897315571,(JRAS06424_0199:0.02411294640842222628,USNM00132_2177:0.01310357205573391484)59:0.00000139088174336804)93:0.06483110455077333023)23:0.00053207096742219795)16:0.01769020183688175055,GDEL00447_0101:0.43399879391841555965)84:0.03116793246477017956)100:0.04717355880750054992)100:0.04121135378692965950,JRAS05401_0102:0.04608125238896788878)100:0.05422835180992947174,JRAS05708_0101:0.00000139088174336804);
TREE raxml_uce-1457_BP100 = (((GDEL00468_0101:0.03671438953126767574,((GDEL00544_0101:0.00839329207828241539,((GDEL00251_0101:0.00162660082985780223,(((USNM00132_2189:0.00216312478377580488,GDEL00674_0101:0.00000229901281470223)54:0.00000229901281470223,GDEL00539_0101:0.01975984666839953816)56:0.00000229901281470223,GDEL00271_0101:0.00759526343279396093)70:0.00189177080308494932)67:0.00346642883926866988,GDEL00513_0101:0.02719916064142691159)12:0.00000229901281470223)25:0.00303160431573856184,CHAL00005_0101:0.00570735028802031759)27:0.00336425991440464324)12:0.00241098888342562018,(GDEL00546_0101:0.04085963773248232900,(GDEL00602_0101:0.01883982258605069668,(GDEL00588_0101:0.01625018346111027287,(GDEL00583_0101:0.04112373611099769816,GDEL00542_0101:0.00456180604964400230)43:0.00024155727256348092)78:0.01321589533789188642)74:0.00630033631703891522)50:0.00729659876842330725)23:0.00397224254834455982,(GDEL00549_0101:0.04435291105183142291,(((((GDEL01734_0101:0.26649686698266028539,GDEL01727_0101:0.18496759640951188075)27:0.05940262070286281282,(GDEL00677_0101:0.15180841891752142048,((JRAS07552_0689:0.23566485841130502266,(((((GDEL00652_0101:0.01345107782309887083,((((GDEL00481_0101:0.00922896457836798467,GDEL00482_0101:0.01308214058758739619)70:0.00773068893462691264,((CHAL00039_0101:0.03753548454221425357,(GDEL00519_0101:0.04251082619872031260,(((GDEL00423_0101:0.03338226030854249404,GDEL00476_0101:0.01219013982627082347)41:0.00000229901281470223,GDEL00496_0101:0.00797622728138081341)43:0.00146457428279986161,(GDEL00312_0101:0.02209925556654837239,CHAL00023_0101:0.01286798896037251970)69:0.00581057889618137851)86:0.01577058920442588053)13:0.00198956298466555596)19:0.00208954453097957155,GDEL00305_0101:0.01442776350988681476)9:0.00000229901281470223)18:0.00208818216120853963,((GDEL00498_0101:0.01473309187007661517,GDEL00446_0101:0.03835476838186167164)58:0.00925686267136287266,(GDEL00326_0101:0.00627754807955120848,GDEL00433_0101:0.00000229901281470223)93:0.03035799786185095980)48:0.00573747909783637201)17:0.00548141234494240685,GDEL00266_0101:0.02789720386104498073)2:0.00198524227612371668)4:0.01532571090729875629,((GDEL00487_0101:0.16990446399330758065,GDEL00535_0101:0.03384891487277350702)32:0.02402271523347907986,(CHAL00010_0101:0.00000229901281470223,GDEL00144_0101:0.01668176339880300674)98:0.05330056963430995082)14:0.01521922294949943841)7:0.00000229901281470223,(((GDEL00653_0101:0.02204568555352442658,(ANIC00086_0101:0.00000229901281470223,GDEL00307_0101:0.01882107637814289455)82:0.00836601525464908923)95:0.03419250520747793565,(((GDEL00268_0101:0.00627737182419951453,USNM00132_2194:0.00000229901281470223)98:0.02661186724792975744,((JRAS07795_0189:0.00904784765745806317,JRAS06480_1501:0.01291192290810339038)92:0.02354654957101885715,GDEL00642_0101:0.02407337122615408123)20:0.00000229901281470223)25:0.00000229901281470223,(GDEL00459_0101:0.00748541275381359519,(JRAS06363_0101:0.02051853473406515388,GDEL00637_0101:0.01729409142083323386)99:0.02039227370985423338)40:0.00417803457492867212)47:0.01087815979810069847)22:0.00515600711767561122,(GDEL00484_0101:0.03884279247068534585,CHAL00021_0101:0.01377934872815457339)89:0.01764416866015648330)15:0.00397401567027002092)36:0.02074760819457250813,(USNM00132_2193:0.07330757135586088435,(GDEL00467_0101:0.04224505135934037564,(GDEL00581_0101:0.00000229901281470223,GDEL00262_0101:0.00297938677275197406)100:0.03450717794107450997)100:0.04258372490044976671)59:0.02960005420172523785)26:0.01918870500316830624,((((GDEL00333_0101:0.03832849374926723673,CHAL00086_0101:0.01512163262532578191)100:0.11551180014132297891,(GDEL00567_0101:0.04444919816202513169,((GDEL00473_0101:0.02496696848431293261,ANIC00082_0199:0.02290354628353289887)36:0.00320813774264990014,(((((USNM00132_2195:0.05406625143527923893,GDEL00276_0101:0.02168148255918057182)50:0.00927353451416271062,((GDEL00455_0101:0.00342694283624719442,CHAL00042_0101:0.00285432450754713029)91:0.00946351614739058059,GDEL00522_0101:0.06862053497137339531)82:0.01244572430871900177)48:0.01870098836027334413,(GDEL00445_0101:0.00179760545213912180,((JRAS07801_0101:0.13671733647057998651,GDEL00456_0101:0.00359428029534594523)17:0.00000229901281470223,GDEL00460_0101:0.00562329380270643747)20:0.00180705232086436239)35:0.01144407359334389217)4:0.00379895190849745441,(GDEL00457_0101:0.03829175188451480055,(GDEL00505_0101:0.01178838571013048238,(GDEL00678_0101:0.01439435247990810372,GDEL00424_0101:0.02198300206864705481)42:0.00502838276342862205)16:0.00213091529469209900)5:0.00142347401063343346)1:0.00293446740381541693,(GDEL00343_0101:0.02244865188418459709,((GDEL00665_0101:0.01606814527048324240,GDEL00435_0101:0.01259823863608227831)49:0.00512589919404921653,(GDEL00568_0101:0.00704337721759965441,((GDEL00541_0101:0.00000229901281470223,GDEL00503_0101:0.00565341099008441570)86:0.00531515500697285048,JRAS06220_0101:0.00000229901281470223)91:0.00343139284448576226)95:0.01749853118941310792)58:0.00368683000297058850)42:0.00719060666796127960)14:0.00650095683517057203)88:0.03763627809663977475)87:0.04710159710770259883)54:0.02519827882669379779,(GDEL00447_0101:0.15276336645525676050,GDEL00657_0101:0.09569357293761066030)19:0.02039566067994645626)2:0.00823790927004009951,(JRAS07624_0489:0.02280919711260521315,(GDEL00469_0101:0.02069571056216839081,USNM00132_2202:0.01328502508149545687)80:0.00826383974841420239)100:0.07014547985258283436)8:0.01208327109543280188)72:0.03806964361987288242)36:0.02805038519753583204,(JRAS07624_1401:0.14225958545621172902,JRAS07896_0189:0.13306366818686099496)61:0.08117038458537174928)12:0.01102793613101111202)16:0.01227058359617396767)1:0.01291701429448348024,(((JRAS08216_0189:0.16748622247636144045,ANIC00013_0189:0.00000229901281470223)100:0.32329585894531387424,(GDEL00448_0101:0.08033095076447387128,((CHAL00001_0101:0.06049701034935728305,GDEL00570_0101:0.04384563584692988819)78:0.02175675898245045536,GDEL00523_0101:0.01244787363562396137)43:0.01163808052609940219)78:0.01591819920422832962)43:0.02448380815258296636,(GDEL00628_0101:0.06381875409932118159,(CHAL00073_0101:0.01071233236306032982,((GDEL00470_0101:0.00779753128813393676,GDEL00501_0101:0.03303926973429101299)66:0.00694864490145742121,((GDEL00463_0101:0.08299832376834427594,CHAL00071_0101:0.02086920307805054109)97:0.03990808028274241831,((GDEL00550_0101:0.05079283646551836090,GDEL00261_0101:0.05449068075787596305)50:0.00000229901281470223,GDEL00633_0101:0.09205893834782750973)45:0.03026884968330968706)48:0.02655069969246131104)16:0.01579533073953118955)99:0.08989831375751186626)95:0.07215970172862326559)2:0.01250104675733862414)2:0.00505973304326516778,((GDEL01140_0101:0.13694627136886911023,USNM00133_9653:0.17114619523478849517)56:0.03330093221533346470,GDEL00658_0101:0.23268193109153798015)11:0.03532511851671452791)5:0.00862319802559168881,((((USNM00132_2190:0.02557933527349631406,(GDEL00342_0101:0.00000229901281470223,(GDEL00534_0101:0.00000229901281470223,CHAL00049_0101:0.00000229901281470223)98:0.03899991771911055088)43:0.00933227208549851882)38:0.00812083903674950223,(GDEL00530_0101:0.03908462989866767073,GDEL00427_0101:0.02227082656868012087)24:0.00751925820477083139)100:0.12865457471453392579,(JRAS06424_0199:0.03916972700796549078,(USNM00132_2177:0.01897717077788969517,((GDEL00453_0101:0.01998724761495416016,CHAL00035_0101:0.02475425372603906257)63:0.00279870012720374655,BRAN00020_0101:0.03272057663604909655)97:0.01819224855174073063)53:0.01317475410812286342)99:0.05519385699628422126)22:0.01485698697782252345,(((GDEL00236_0101:0.00465353231588705712,GDEL00580_0101:0.01075253143099213007)83:0.00634580704446365083,GDEL00671_0101:0.03310853537418924353)96:0.02084389324969751836,(((GDEL00437_0101:0.01152904461642761773,JRAS05401_0301:0.01738501433731406282)80:0.00105522107998464744,GDEL00489_0101:0.00821902245047137318)68:0.01172969424614821003,(JRAS05401_0102:0.01522132262545136151,(USNM00132_2180:0.00746975369737788372,JRAS05708_0101:0.00000229901281470223)99:0.01797873840840054360)67:0.00472111797583198503)83:0.01248432587285662823)98:0.06486358547518886186)24:0.01777735867479947676)81:0.10263600886579596350)55:0.02345115096012908087,GDEL00601_0101:0.00445293714162137057);
TREE raxml_uce-1459_BP100 = (GDEL00445_0101:0.00000160260479497693,(GDEL00456_0101:0.00000160260479497693,((USNM00132_2195:0.01330880512878661326,(((((((((GDEL00657_0101:0.22305955915766501052,(USNM00132_2202:0.02423222931511877926,GDEL00469_0101:0.06112749775797606672)100:0.13213722729166907377)51:0.06222975171618766455,((GDEL00637_0101:0.03836043338115290025,((GDEL00459_0101:0.17143751524351955040,(GDEL00268_0101:0.03973641862736745911,(JRAS06363_0101:0.14262400356824167513,GDEL00642_0101:0.00641545888914030540)44:0.03563200638442502038)23:0.01291086369554466685)36:0.09506772360489848528,(JRAS07795_0189:0.00436085675980894729,JRAS06480_1501:0.00407614627252508854)100:0.03402596353396119405)23:0.00321261754362290718)32:0.01606391160737746446,((GDEL00653_0101:0.24098788900037990124,(GDEL00307_0101:0.00828197015603121880,ANIC00086_0101:0.02891348433240816668)59:0.00000160260479497693)71:0.01899478446030449311,(((CHAL00023_0101:0.02439116585978935367,GDEL00312_0101:0.00891220609498068889)34:0.00000160260479497693,((((GDEL00266_0101:0.07484541712521186607,(GDEL00652_0101:0.02294753291937346243,CHAL00010_0101:0.21754607462674938057)14:0.04231702821760191524)39:0.06313053908581485463,(GDEL00423_0101:0.24785362682863784634,((GDEL00638_0101:0.10496925475664233007,GDEL00482_0101:0.07462142134240525027)37:0.09780940004343841032,(GDEL00433_0101:0.06037974681181244863,GDEL00305_0101:0.01317484937016445007)20:0.00000160260479497693)12:0.03991003778641338817)7:0.04544728923660116410)6:0.02350437742175997408,(((GDEL00519_0101:0.00861578953478016503,GDEL00326_0101:0.00944228897267904328)18:0.00411951346200910371,(GDEL00476_0101:0.01572534978101837108,GDEL00496_0101:0.00475545248345782788)34:0.00390896548561283329)3:0.00401809965703305710,GDEL00498_0101:0.02646503073431557412)2:0.00000160260479497693)0:0.00706090253186992482,(GDEL00446_0101:0.02944271460790081479,GDEL00481_0101:0.04195399680335836629)3:0.00567701111373946233)1:0.00625614218036256442)4:0.01194834651058951196,((GDEL00484_0101:0.03551393564620985294,(CHAL00021_0101:0.00000160260479497693,CHAL00050_0101:0.01749037770409935313)100:0.02271528765056430102)73:0.00823464411182924655,(ANIC00084_0101:0.03565435969827606549,(GDEL00190_0101:0.02924180742597491667,GDEL00535_0101:0.04398234460776323518)100:0.05702940719631838240)100:0.06301917829335201837)100:0.04765672556307707503)4:0.00000160260479497693)10:0.00906130166022598924)43:0.01979310356158249865)17:0.01247642446568676330,((GDEL00262_0101:0.00992888119369882312,GDEL00581_0101:0.05272172423042248424)98:0.03667354203471814844,(USNM00132_2193:0.09944860231686658558,GDEL00467_0101:0.01508057124795386846)52:0.00026346236419451440)88:0.04206162966624968358)48:0.03649661983653310071,(((((JRAS07624_1401:0.05915476970165970544,JRAS07896_0189:0.10668531505653322533)98:0.07908315982979706449,((GDEL01734_0101:0.39858722702658561099,((USNM00133_9653:0.05678393694730268088,GDEL01140_0101:0.09654582433902292316)100:0.15582815194165816619,JRAS07552_0689:0.30788727800953546998)98:0.09457892282581907561)29:0.03626277829615998788,((GDEL00542_0101:0.02144313556389098804,(GDEL00583_0101:0.02364713811600266738,((GDEL00546_0101:0.04835998444705483928,(((GDEL00251_0101:0.00973611773750791311,GDEL00544_0101:0.01228392678063837395)68:0.00311981224398695002,(GDEL00674_0101:0.00526165888318049640,((USNM00132_2189:0.00412349533070770560,GDEL00271_0101:0.00222428106031038152)44:0.00000160260479497693,GDEL00539_0101:0.00445115516050016702)48:0.00000160260479497693)77:0.00494456821697686517)91:0.02690774637312680004,((GDEL00468_0101:0.02061373377822915687,((CHAL00005_0101:0.01195857822171723407,GDEL00538_0101:0.02065045022900077396)64:0.01901719335104611400,(GDEL00513_0101:0.06564728429624960837,GDEL00549_0101:0.09521200998493078993)56:0.01469789308521406504)28:0.00918163039822615483)30:0.00722554513558259538,GDEL00601_0101:0.05329452869219017397)37:0.00981032037753189895)26:0.00498585191981007828)28:0.00306394554250125984,(GDEL00602_0101:0.09978280796428239119,GDEL00588_0101:0.03390219600814577822)30:0.00565021288238255499)25:0.00225139222199955769)43:0.01113371082726170337)100:0.19830223337680116802,(USNM00132_2190:0.02019083908870017430,((GDEL00534_0101:0.00662855202788782162,CHAL00049_0101:0.01053280820479557921)100:0.04396489150728321443,((GDEL00342_0101:0.05052917664276609239,GDEL00427_0101:0.02459787771886662658)80:0.01211286023528023240,GDEL00530_0101:0.02369567382642457504)33:0.00000160260479497693)51:0.01464836838239111545)100:0.11747174760135999094)56:0.03834545107820378634)8:0.00000160260479497693)17:0.03821142944896172705,((CHAL00071_0101:0.03217456259608084124,(((CHAL00073_0101:0.01606726481141255991,GDEL00470_0101:0.03576894236707767877)93:0.00931687536082248177,GDEL00501_0101:0.01823508883240369111)78:0.01309854577553782110,(GDEL00550_0101:0.00989196181755209146,GDEL00633_0101:0.02848675119325812591)97:0.01861226809675334617)95:0.02193849921529760980)100:0.23074032811120032127,((CHAL00035_0101:0.02605939230364084924,(BRAN00020_0101:0.08001998728543752160,(GDEL00453_0101:0.01600708189596200537,JRAS06424_0199:0.11056510348482023742)47:0.00498123872286460479)89:0.01855419609236523201)100:0.20643009054167682503,(GDEL00448_0101:0.06960428333247457855,(GDEL00523_0101:0.03100184061279512640,(GDEL00570_0101:0.01928867062697339763,CHAL00001_0101:0.06039555840520771657)79:0.02163294633673673584)55:0.00292418145684339740)100:0.17669457204031849273)75:0.02711592776588068673)50:0.02996618389680760428)12:0.01558856163183016189,(CHAL00086_0101:0.26627829169209937810,GDEL00677_0101:0.13677504481954422255)30:0.00747310715336422116)40:0.06270689415818250789,(GDEL01727_0101:0.39666356297259025565,GDEL00658_0101:0.23817475924340142379)22:0.00497690573571755567)53:0.03467110412378680145)74:0.04821842623393401278,GDEL00424_0101:0.06788351249253445074)26:0.01280171551019263464,(GDEL00473_0101:0.31911779926253258655,GDEL00567_0101:0.07522415421769849952)11:0.00953376380789654546)13:0.00993293635297336566,((GDEL00522_0101:0.03313013876428801824,ANIC00082_0199:0.05278737560016637242)32:0.00847849403452705097,GDEL00505_0101:0.06080520859282298463)4:0.00000160260479497693)3:0.00324310248179323453,(GDEL00665_0101:0.00431418241953989475,((GDEL00457_0101:0.14031805344548409220,(GDEL00670_0101:0.02014978410530489372,(JRAS06220_0101:0.00000160260479497693,(GDEL00568_0101:0.01502594196902308152,GDEL00405_0101:0.01255235412881700215)68:0.02512350258666931971)60:0.00000160260479497693)37:0.10688650625032945773)33:0.04148143776023107548,(GDEL00343_0101:0.03296138982337531304,(GDEL00541_0101:0.29596508354448325395,GDEL00503_0101:0.00261238879136185733)59:0.01720788824483589566)8:0.00270802704397360948)40:0.00888264413641530817)57:0.01658688437661639745)12:0.00452483917036571471,(GDEL00276_0101:0.01298315890942891397,(GDEL00455_0101:0.00488127331461214557,CHAL00042_0101:0.00000160260479497693)94:0.00874053824575121707)47:0.00281495458226074542)17:0.00360101854228168494)71:0.01462172923041164460,JRAS07801_0101:0.02629187782011257329)94:0.01981695525051496362)47:0.00193873817626739539,GDEL00460_0101:0.00000160260479497693);
TREE raxml_uce-145_BP100 = (USNM00132_2180:0.00566279034451061449,(JRAS05401_0102:0.04563040127213020825,((JRAS05401_0301:0.03192017271186783217,(GDEL00489_0101:0.08004006355879765555,GDEL00437_0101:0.01702755294351035106)66:0.00667443795446688581)88:0.01531713985341055968,((((((CHAL00035_0101:0.04148583517485151390,BRAN00020_0101:0.04341055990017680943)25:0.00000105112762766868,JRAS06424_0199:0.05315818767602954048)27:0.01570818591156527069,(USNM00132_2177:0.09840912009112150194,GDEL00453_0101:0.00939394179487157942)56:0.02206595484723456943)100:0.14601046027188482879,(JRAS08216_0189:0.13534418840775083726,ANIC00013_0189:0.00000105112762766868)100:0.26827570980053339067)21:0.00000105112762766868,((((USNM00132_2192:0.07138482748879104722,GDEL00448_0101:0.06325045606511599250)87:0.06348958788202851977,GDEL00523_0101:0.08467662550605575822)42:0.00590668028694357923,(GDEL00570_0101:0.07197442334315745649,CHAL00001_0101:0.08028533305662430286)98:0.05214314328516909264)96:0.12190568197576420739,((GDEL00546_0101:0.08501087353679963321,(GDEL00588_0101:0.06272820872482826049,(GDEL00583_0101:0.02910090720067721667,((GDEL00602_0101:0.08764069787863069949,GDEL00542_0101:0.04616615136038431516)37:0.00709991756443827202,((GDEL00468_0101:0.04672481636858490800,GDEL00601_0101:0.17837704207892471353)51:0.02084624068737464531,((CHAL00005_0101:0.07284929579400996336,GDEL00549_0101:0.08116719253518857313)34:0.00697209100863267848,(GDEL00513_0101:0.07938603548801678733,(GDEL00251_0101:0.00740811242340011326,((USNM00132_2189:0.18768267480167794004,(GDEL00539_0101:0.01346119582968235105,(GDEL00674_0101:0.00844556000632738606,GDEL00271_0101:0.00819622543362947230)68:0.00174265371410537817)63:0.00563358032189918614)32:0.00000105112762766868,GDEL00544_0101:0.04593438471786486649)69:0.01501447069266263062)92:0.04239519776991969302)52:0.02632473620072695725)40:0.00645469403256194139)43:0.01591848639598764450)11:0.00393897602330261967)28:0.01046146546281461268)94:0.06541192564979834978)88:0.08151230381131327474,((((USNM00132_2190:0.02573476088312700444,(GDEL00427_0101:0.02151211166284002635,(CHAL00049_0101:0.00000105112762766868,GDEL00534_0101:0.00000105112762766868)100:0.04788051145277762155)91:0.01012500172963977894)68:0.00246729291664316659,GDEL00530_0101:0.00567728192985430483)79:0.00213789267393937757,GDEL00342_0101:0.01695432990965002260)99:0.12486433900795330942,((GDEL00628_0101:0.09813712596878162997,((GDEL00470_0101:0.01593250449587253412,CHAL00073_0101:0.01408634261997871069)85:0.01019844230991665684,((GDEL00261_0101:0.03936299900600413043,(GDEL00633_0101:0.01789150545850253307,GDEL00550_0101:0.00576276167755575101)90:0.00848641372017772296)44:0.00729851221623833979,(GDEL00463_0101:0.01926253637999635754,CHAL00071_0101:0.02810021338075576608)57:0.00641068527900393991)16:0.00000105112762766868)40:0.02795895583036755311)100:0.17555437292469622257,((((JRAS07624_1401:0.40289047013127821106,JRAS07896_0189:0.40402127935336479281)43:0.09749137166738768012,((GDEL00658_0101:0.21697060100219248135,GDEL01734_0101:0.27544419939508152373)2:0.03594988773345209054,(GDEL01727_0101:0.36277646301980037702,(GDEL01140_0101:0.06587931299801554064,USNM00133_9653:0.13451402671880766104)100:0.16193303832509831075)21:0.06352838309196909283)1:0.00000105112762766868)1:0.02474254367158719783,(((GDEL00447_0101:0.07662922406054127611,ANIC00081_0199:0.06958939997492787077)100:0.13393566089695263521,(GDEL00567_0101:0.19610477068792950273,(GDEL00457_0101:0.10340401530521295403,((((GDEL00665_0101:0.03567385872644803640,GDEL00435_0101:0.07571901565564549685)90:0.01932321762960568720,(((GDEL00670_0101:0.00635090324601036548,(GDEL00405_0101:0.00000105112762766868,GDEL00568_0101:0.00000105112762766868)59:0.00000105112762766868)51:0.00125451984960183198,(JRAS06220_0101:0.01445226885540816172,(GDEL00541_0101:0.02308067734290835879,GDEL00503_0101:0.00000105112762766868)92:0.00833570182170066502)90:0.00525916347229983885)57:0.00179378080447365092,GDEL00417_0101:0.00000105112762766868)98:0.04497730064321025373)74:0.02244993546941530943,((GDEL00522_0101:0.23820073084549556186,GDEL00276_0101:0.00365136215946168822)32:0.04171682575635922430,GDEL00505_0101:0.17170609468405373388)10:0.02790803117275656928)9:0.00625912875112816843,((GDEL00667_0101:0.12668989245266759625,((GDEL00424_0101:0.06353899536276697013,GDEL00473_0101:0.07703009247037735652)9:0.00000105112762766868,((USNM00132_2195:0.13862727357080770196,GDEL00678_0101:0.15324746723387291936)86:0.07615374269143852792,(JRAS07801_0101:0.06175155475113393300,((GDEL00456_0101:0.00533943670344168460,GDEL00460_0101:0.08742688515311280995)69:0.01307198744317818531,GDEL00445_0101:0.03019369470348529788)64:0.01974367714782843466)93:0.04426125220374282215)17:0.02232915623211499320)6:0.00827286939940216799)10:0.00000105112762766868,ANIC00082_0199:0.09515050697608157249)18:0.01055907269225245596)45:0.03661218253115130356)82:0.09967399298497175986)78:0.03087286430723301320)93:0.08604348808698354667,((GDEL00657_0101:0.24990993989046120238,(JRAS07624_0489:0.07505302463336493979,(USNM00132_2202:0.05707363712958749696,GDEL00469_0101:0.13659653983180083947)82:0.01948572133661756467)100:0.09079573081607356100)37:0.01356421741014341743,(((((USNM00132_2193:0.04735413600128476203,(GDEL00262_0101:0.00000105112762766868,GDEL00581_0101:0.00188659662581513727)100:0.04744259686813000892)51:0.00169191921450593998,GDEL00467_0101:0.05345597638910282168)99:0.23278453045013428047,(((JRAS07892_0101:0.05813911390542237517,((GDEL00391_0101:0.01410181997865577949,(JRAS06480_1501:0.01321685138180685865,JRAS07795_0189:0.01826274363777893525)88:0.01428507279195728556)76:0.01757068318247045902,(((GDEL00642_0101:0.07425985460445322373,GDEL00637_0101:0.00939427332792696843)23:0.00182296686675823601,JRAS06363_0101:0.01516321667593146724)23:0.00886901090276365732,(((GDEL00268_0101:0.01277135068013368971,USNM00132_2194:0.00463884614489380471)100:0.04043394631652733745,GDEL00638_0101:0.05899568314328487717)82:0.04044540267853784232,(GDEL00436_0101:0.01141644775628801282,GDEL00459_0101:0.01782192037768343118)99:0.05340527250081854305)24:0.00337637558032582519)28:0.00649832836520100338)75:0.04120879903772899089)39:0.01675264615248228325,(((((GDEL00476_0101:0.12309331639245761625,(CHAL00023_0101:0.06437990783881647472,GDEL00312_0101:0.05961388710399350560)100:0.04585547647974336921)93:0.08414517049230904600,GDEL00519_0101:0.13591998447491523971)46:0.03100182522081126532,(GDEL00481_0101:0.02338540337299858593,GDEL00482_0101:0.09095566848594956177)100:0.08951347913954893487)30:0.02029115709855639632,((((GDEL00652_0101:0.02220531601488193521,(GDEL00498_0101:0.02847618575394941440,GDEL00266_0101:0.02143204854766806930)82:0.01675469420190329670)100:0.12926730396179628158,(CHAL00010_0101:0.00387846120677592292,GDEL00144_0101:0.00375900040010420863)100:0.05939674303052432103)73:0.02297591649977555328,(GDEL00487_0101:0.06441946464903221259,(GDEL00433_0101:0.05785657970080591156,(GDEL00446_0101:0.05443150683913488413,GDEL00326_0101:0.05984911063675776161)49:0.00231020451788325684)73:0.00936340373267511433)97:0.02491080335098625267)49:0.00453108908797390103,(GDEL00305_0101:0.10054923831424640579,CHAL00039_0101:0.10208325667162108930)5:0.00000105112762766868)30:0.01260163863704719459)51:0.03540441230805999734,(GDEL00653_0101:0.15587939112555168619,(GDEL00307_0101:0.10617970643141784459,ANIC00086_0101:0.07407359921598795360)99:0.08422658170430816216)85:0.05475704320315638585)41:0.01868685818969798365)21:0.02068813886811562974,GDEL00484_0101:0.19631758371989968537)11:0.02154555445350711529)3:0.00559908946143191939,(ANIC00084_0101:0.03412964270078736040,GDEL00535_0101:0.07659012326115643976)99:0.12556564635488931536)9:0.02032978960124034312,(CHAL00086_0101:0.07183529199351600114,GDEL00333_0101:0.12818078468824736782)100:0.24379930294148935421)4:0.00470951319870378891)6:0.03425240594622709633)1:0.00851450207914497027)4:0.01405253344167508960,(JRAS07552_0689:0.31945077446596092940,((GDEL00496_0101:0.01553095706074191645,GDEL00423_0101:0.01368682631487133650)95:0.05842108662048597217,CHAL00030_0101:0.11146629748741816723)99:0.11334044815562446806)46:0.08250104109306145850)30:0.02656471902556676798)19:0.01414081122950775794)21:0.03141519746147114489)32:0.01206046309802432520)27:0.01273662535979341350)98:0.07973258023814631945,(GDEL00580_0101:0.03047335993873265605,(GDEL00236_0101:0.02511417922350485735,(GDEL00672_0101:0.00915197667903755625,JRAS03075_0101:0.00000105112762766868)100:0.04804799174745028739)54:0.00419206666280523815)97:0.02733721346541828981)80:0.02367156364134678087)100:0.03565505081623029232)100:0.05908653599806710371,JRAS05708_0101:0.00000105112762766868);
TREE raxml_uce-1460_BP100 = (CHAL00001_0101:0.01115416456176418318,(((GDEL00448_0101:0.00000133096596670302,USNM00132_2192:0.04131022230097267101)59:0.06638022891220957122,GDEL00570_0101:0.02233651778943892760)17:0.00547655012208210154,((((JRAS06424_0199:0.12866568964181729351,((CHAL00035_0101:0.05250636809022444368,(BRAN00020_0101:0.04359100476451268497,GDEL00453_0101:0.03852436588233448117)51:0.00377465960018385236)90:0.02326271847204213622,USNM00132_2177:0.02793514583999339232)88:0.01720722743833036014)99:0.08831455402212365358,(((GDEL00501_0101:0.03122076987116760224,(GDEL00470_0101:0.02580074657943143279,CHAL00073_0101:0.04285616221980873691)51:0.00923853231189859098)97:0.02585396758329865444,(((CHAL00071_0101:0.01642273429091797160,GDEL00628_0101:0.02225097231138372517)26:0.00003541141939564353,(GDEL00550_0101:0.02650113490265139371,GDEL00633_0101:0.02712394950477759262)53:0.02124446125912463415)15:0.00715760107059760023,GDEL00261_0101:0.08559527805226098407)16:0.00000133096596670302)34:0.02322021247257994442,GDEL00463_0101:0.02394384525630173857)100:0.26922148546427204785)54:0.02230249125984390401,(ANIC00013_0189:0.94865584337232400358,((((GDEL00333_0101:0.15575418752396477662,CHAL00086_0101:0.05029291606471771731)100:0.25971124201225914696,((GDEL00657_0101:0.33640633160082150654,((USNM00132_2202:0.12035296904693912334,GDEL00469_0101:0.06113742258243290428)48:0.01633022833899040391,JRAS07624_0489:0.06051289709426433544)99:0.17189834796896152902)82:0.03460474987577600442,(((((GDEL00484_0101:0.13288086341427179926,((CHAL00050_0101:0.02032395798710415202,CHAL00021_0101:0.06538322007156216475)93:0.35800819884080831157,(ANIC00084_0101:0.06254817805264283048,GDEL00535_0101:0.08276947080433649795)91:0.01457195580798465936)40:0.00974874973676875638)51:0.00988167459403011504,(GDEL00653_0101:0.06135117383741443137,(JRAS07623_0101:0.01495960655831128985,(GDEL00307_0101:0.04664769181445287821,ANIC00086_0101:0.09712628559279316842)13:0.00000133096596670302)84:0.01300096002840951323)85:0.02862002943765308560)31:0.00977953491582463606,(((GDEL00642_0101:0.06889328260626052802,GDEL00268_0101:0.06079076853058600766)84:0.03671394928655120904,((GDEL00459_0101:0.57250826655229669626,(JRAS06363_0101:0.01589221807686838281,GDEL00637_0101:0.11033660246727382270)93:0.04079948573863480948)39:0.01989105753973355664,(JRAS06480_1501:0.00000133096596670302,JRAS07795_0189:0.01915014565341236277)79:0.02061680410860776066)39:0.01678142346090891537)28:0.01450288514367510488,((GDEL00481_0101:0.01866957921499187711,GDEL00482_0101:0.01490808851296078485)98:0.03327816793896958697,((((GDEL00652_0101:0.01526246346098784727,GDEL00498_0101:0.03496346759610730742)78:0.01025575733439919139,((GDEL00519_0101:0.03070783162385945508,((GDEL00656_0101:0.23559824310513413637,GDEL00433_0101:0.06952463685765800094)30:0.02751532846636308913,GDEL00446_0101:0.06762528681716910295)27:0.00532165763774905889)9:0.00470238368004146420,(GDEL00305_0101:0.06879489796265399193,CHAL00010_0101:0.03424998902019389668)22:0.01740822479942412751)2:0.00263392966176885252)8:0.01522777472817972086,(GDEL00476_0101:0.01392773361985472948,(((GDEL00423_0101:0.01655190344341403441,GDEL00496_0101:0.01200066839555558734)79:0.00917533082112926245,CHAL00030_0101:0.04055615306477441950)51:0.01607442400252095602,CHAL00023_0101:0.03967650227939633484)28:0.00980688274086416630)41:0.01572501985794983598)6:0.00518543853583874025,GDEL00487_0101:0.06243745164186829955)25:0.01208952589017173000)74:0.03245340316573552819)12:0.00296416085373737851)54:0.01290309592115250828,((GDEL00262_0101:0.00000133096596670302,GDEL00581_0101:0.00000133096596670302)100:0.03804917457475186920,(GDEL00467_0101:0.01652174837920946521,USNM00132_2193:0.05855340394399077136)99:0.00443989279128098949)100:0.05310024102659578055)87:0.05795534163886441326,(GDEL00447_0101:0.22127675092226023468,(GDEL00457_0101:0.10963672599672885655,(((GDEL00343_0101:0.02411541891201616356,(((GDEL00541_0101:0.00819661555278126258,(GDEL00503_0101:0.00472119642801282612,JRAS06220_0101:0.00747995584041417222)31:0.00000133096596670302)71:0.00846466278143656603,(GDEL00670_0101:0.01874566330160449060,GDEL00568_0101:0.00902360591400621151)38:0.00035460492912631273)58:0.01792282396252095622,(GDEL00665_0101:0.02312044020780255893,GDEL00435_0101:0.02076896466839281766)77:0.02012347922497751199)26:0.00554213656209301582)44:0.02360221111039339376,((ANIC00082_0199:0.59658329330730441864,GDEL00667_0101:0.03742985874962978521)13:0.00000133096596670302,(((GDEL00276_0101:0.02350427147896333793,(GDEL00522_0101:0.19346184829460180699,GDEL00455_0101:0.01043342443061649402)28:0.00935943935842088390)45:0.01731469254518464354,(GDEL00445_0101:0.01210751474494018223,((JRAS07801_0101:0.01720238648078411398,GDEL00460_0101:0.00957007402176152100)31:0.00000647275523188139,GDEL00456_0101:0.00258129076201715595)39:0.00259681404865450731)58:0.03261843529596249874)6:0.00000133096596670302,(USNM00132_2195:0.04795449876156648167,((GDEL00659_0101:0.04056540010057724938,GDEL00678_0101:0.00000133096596670302)64:0.03793054609244802394,GDEL00473_0101:0.04608776015328914372)34:0.00921119604910021310)15:0.00397553976061293824)36:0.00570813418958397625)11:0.00000133096596670302)58:0.03361123031007635931,(GDEL00505_0101:0.12809990867644124868,GDEL00567_0101:0.15366844859829173475)34:0.01169028120857675337)35:0.01770840998511577502)53:0.06252838545664463066)49:0.01647866869534070008)99:0.08630046348493128350)94:0.13074498128165445987)52:0.04649242088191227890,GDEL00677_0101:0.24515978818171602072)55:0.04063173063729627610,((((GDEL01727_0101:0.20691638741358092668,GDEL01734_0101:0.27654207546103914961)94:0.10443273733471852838,(JRAS07552_0689:0.40705334791356007074,(GDEL01140_0101:0.21713645786828583706,USNM00133_9653:0.20303153377032912008)100:0.52092283736178512932)25:0.01044198690755454920)48:0.08037680720680778768,((JRAS07896_0189:0.51156936550512777107,JRAS07624_1401:0.18813562613845877247)98:0.12963784516762480448,(GDEL00427_0101:0.01511324701416805368,(GDEL00530_0101:0.01846222526797168528,((CHAL00049_0101:0.00898642516340685676,GDEL00534_0101:0.00359349545219037406)89:0.02078665718785487407,GDEL00342_0101:0.04851722377298463978)59:0.00482731509928199364)75:0.00501903534762907118)100:0.23045712773332530099)75:0.04523936661613042060)47:0.03779534458942630792,(CHAL00005_0101:0.02791343167460251865,((((GDEL00549_0101:0.05557737401173463987,GDEL00546_0101:0.07409967822973512197)19:0.00278760503877555554,((GDEL00588_0101:0.01816678035502903785,GDEL00542_0101:0.03906243829011251528)42:0.00677139840368199113,(GDEL00583_0101:0.05465221962892111152,((((USNM00132_2189:0.00708630744266102071,GDEL00539_0101:0.00677804815924611722)99:0.01386629252429336448,GDEL00271_0101:0.01383766210694948630)97:0.01395835768299594389,(GDEL00544_0101:0.02630832101487954114,GDEL00251_0101:0.02039322370287343505)100:0.01709555614417511762)96:0.01288471557035283932,GDEL00468_0101:0.03814072821451844342)33:0.00486218510378213977)30:0.00593445173588042028)5:0.00000133096596670302)17:0.00298698942963718629,GDEL00601_0101:0.02440627825156565026)5:0.00000133096596670302,(GDEL00602_0101:0.06954803599983999662,GDEL00513_0101:0.03330104272818211475)0:0.00000133096596670302)59:0.00323801130610056357)100:0.24067561286952193766)45:0.01383815265708300372)75:0.04509669637380670643)45:0.00512194801141651734)44:0.01967386742715376488,((GDEL00236_0101:0.03190313359455040909,JRAS03075_0101:0.09132000262149889136)97:0.09043214710502690823,((GDEL00489_0101:0.01089700376382223349,(JRAS05401_0301:0.02434143406795564318,GDEL00437_0101:0.02381703586614947882)59:0.00462371542074984168)75:0.01428074458116857480,(JRAS05401_0102:0.06384080637490720245,(USNM00132_2180:0.00000133096596670302,JRAS05708_0101:0.00263347321065169650)100:0.07344559107017775701)97:0.02762083113311021923)89:0.02033753277728796507)94:0.05345127733346351218)99:0.10282673879793641225)14:0.00000133096596670302,GDEL00523_0101:0.02142481424176831753);
TREE raxml_uce-1462_BP100 = (USNM00132_2180:0.00155707947180145322,((((GDEL00489_0101:0.05262950887839099728,(GDEL00437_0101:0.04133009458765717764,JRAS05401_0301:0.05126803012381483948)92:0.01590747706053867797)100:0.02819084739729986119,((GDEL01140_0101:0.28473440611757039331,USNM00133_9653:0.24831993379115588350)100:0.32820079251832212641,((USNM00132_2177:0.00297530843471300373,(JRAS06424_0199:0.06308486229151499813,((CHAL00035_0101:0.03727183570780042560,GDEL00453_0101:0.01783941943322658180)31:0.00230529544917948241,BRAN00020_0101:0.02941548135516704535)46:0.00542359963963118773)63:0.00791350700948450191)100:0.09088478255334499212,((GDEL00523_0101:0.04491379602812385630,((CHAL00001_0101:0.04116794630781388242,GDEL00570_0101:0.04162351816558291367)68:0.00903515882973613543,GDEL00448_0101:0.19232221756303094495)89:0.04731408568855618307)100:0.18829435778857964157,(((GDEL00501_0101:0.01350847502049849595,(GDEL00470_0101:0.01948874797876100351,(USNM00132_2191:0.00738058592559623014,(GDEL00463_0101:0.02523173650430802009,(GDEL00628_0101:0.11803521906960694199,(GDEL00261_0101:0.02322960323990612766,(GDEL00633_0101:0.01673183946460781932,GDEL00550_0101:0.00351123961601608209)97:0.01120813636392829944)81:0.01597703273155557865)81:0.00961107066330552789)73:0.01196162591673357624)63:0.00588611118136067590)74:0.01608532308016589335)100:0.16658455173322750387,((((GDEL00588_0101:0.05891287690003679106,GDEL00583_0101:0.04350270676691526950)17:0.00486581871829561835,((GDEL00602_0101:0.07635788462059026060,GDEL00546_0101:0.08054271872269402888)43:0.01276509801755053818,GDEL00542_0101:0.07306160708418243943)23:0.00598505475831676449)12:0.00922939576302538034,(CHAL00005_0101:0.09134341605144016829,((GDEL00513_0101:0.08259375114009895325,GDEL00549_0101:0.16807839209563393834)42:0.01540040542128646474,((GDEL00251_0101:0.03186595927160426611,GDEL00544_0101:0.01715387240288719986)100:0.01345884156948426794,(GDEL00271_0101:0.02065590481058911243,(USNM00132_2189:0.01346181298291357180,GDEL00539_0101:0.02218137472715961400)93:0.01106351865953556293)79:0.00942395715227205451)87:0.02932832104139977344)36:0.01485653362389770596)16:0.00000184725205531434)100:0.19625508458448004401,(ANIC00013_0189:0.48891284271902790692,((((((GDEL00424_0101:0.01644129639474114016,(((GDEL00457_0101:0.03775105472008619817,((GDEL00343_0101:0.08451767566663515030,GDEL00665_0101:0.08405720340521585787)64:0.02659135499378034381,((((GDEL00503_0101:0.00897162033829196001,JRAS06220_0101:0.00389244566289675704)57:0.00000742167764544703,GDEL00541_0101:0.00193805498230405606)44:0.00000184725205531434,GDEL00670_0101:0.01246293368421987936)1:0.00000184725205531434,GDEL00568_0101:0.00509181446727107606)64:0.01162422415973054547)97:0.02136837758122559286)59:0.01170268201256625604,(((GDEL00445_0101:0.00162746732920311210,(JRAS07801_0101:0.03920923796932332395,(GDEL00460_0101:0.00547976865521306467,GDEL00456_0101:0.00234142828587030876)85:0.00000184725205531434)75:0.00699838019424291712)97:0.02267752805101712690,(ANIC00082_0199:0.04934990483161442315,(CHAL00042_0101:0.00393233425839814403,(GDEL00276_0101:0.00000184725205531434,GDEL00455_0101:0.00168312057613604249)32:0.00000343739947405855)58:0.00627423357705544481)9:0.00306805368220018507)22:0.00364481782286588856,(GDEL00505_0101:0.04200228112767492167,(USNM00132_2195:0.01039761855398651895,(GDEL00678_0101:0.01393553045583899481,GDEL00473_0101:0.01694113334864945711)51:0.00427524136234063573)37:0.00467117147639993079)3:0.00000184725205531434)5:0.00000184725205531434)11:0.00692219786711947144,GDEL00522_0101:0.09684786234726901200)9:0.00192712948323446099)42:0.02121738546365825595,(GDEL00447_0101:0.09738440981373017169,ANIC00081_0199:0.01705990172937077790)100:0.10896466105098767674)98:0.07145690476830870996,((((JRAS07623_0101:0.11301410559616943685,GDEL00307_0101:0.02529596860075083650)45:0.02217065878477115018,ANIC00086_0101:0.02249526479684623576)55:0.02380994518605198187,(((GDEL00581_0101:0.00210399101947485049,GDEL00262_0101:0.00000184725205531434)100:0.02030570424936226082,GDEL00467_0101:0.00416252764486551262)72:0.00498603883000803359,USNM00132_2193:0.01597305911944719992)94:0.05463128421469815033)19:0.01811639019968805733,((CHAL00021_0101:0.01090677818155441972,(ANIC00084_0101:0.05683555621728839102,(GDEL00535_0101:0.05319065886165061374,(GDEL00658_0101:0.49446351560287682414,GDEL00484_0101:0.05360172881886726692)24:0.01314564891924523658)7:0.00000184725205531434)12:0.00494743160844191444)20:0.01730377725537675729,((GDEL00459_0101:0.02611285922535496601,(GDEL00637_0101:0.01284331367802984090,(JRAS06363_0101:0.01607293088335166528,(JRAS06480_1501:0.00000184725205531434,GDEL00391_0101:0.01524380561750963980)90:0.00606017939914801473)31:0.00310306083691963379)18:0.00000184725205531434)50:0.01569419683949688574,(((CHAL00023_0101:0.00538679954781641317,(((GDEL00481_0101:0.00384543984943462201,(GDEL00652_0101:0.02741852261996064258,GDEL00476_0101:0.01059387448827296858)2:0.00000184725205531434)0:0.00000184725205531434,((((GDEL00144_0101:0.04488861132276972254,CHAL00010_0101:0.00000184725205531434)99:0.05810461580353300237,CHAL00039_0101:0.01260411721522333890)32:0.00393643563122012072,GDEL00433_0101:0.03327487613714655984)12:0.00433678828438195836,(GDEL00496_0101:0.01908361840039514076,GDEL00423_0101:0.02527753469531206915)41:0.00407195122582960402)12:0.00242819214838426844)5:0.00385912500360133161,GDEL00482_0101:0.03363212191709286092)14:0.00116275938318377570)19:0.00297818405225647393,(CHAL00030_0101:0.42979125214274849220,(((GDEL00326_0101:0.08525258197549480388,GDEL00519_0101:0.00000184725205531434)66:0.33621961231133162817,((GDEL00268_0101:0.01877444068660753113,USNM00132_2194:0.00819119612146377435)95:0.09863197234938292368,GDEL00446_0101:0.08742035734921152490)13:0.02576112988330372250)3:0.04858529026965417025,(GDEL00487_0101:0.19349346385196819487,GDEL00266_0101:0.00000184725205531434)37:0.03117587096617874948)7:0.08041325667432581981)9:0.02110812701643046546)7:0.00765201982278837425,GDEL00642_0101:0.01339359922258376127)6:0.00458699151520291712)4:0.00719494585310798303)15:0.01235251603866793779)35:0.01934864147613646682)58:0.03582894750687574265,(GDEL00657_0101:0.18106729276507496640,(JRAS07624_0489:0.04572025643183663668,(USNM00132_2202:0.06573936684009988596,GDEL00469_0101:0.02294359740639675960)97:0.01467020381300836174)99:0.07130407160554733115)83:0.03470764219656050781)64:0.06934155279408175943,(CHAL00086_0101:0.03304533947169895070,GDEL00333_0101:0.09315662447337179353)100:0.14076862411701737687)57:0.04226761305647109418,GDEL00677_0101:0.12580094928854634873)43:0.01327114313886098608)6:0.00000184725205531434)12:0.01324856784003529062)18:0.00936551272601623790,(((JRAS07624_1401:0.09979153933456824666,JRAS07896_0189:0.23363281062125845766)100:0.09879084180864595999,JRAS07552_0689:0.44936255639411976093)41:0.01826248423751769545,((USNM00132_2190:0.04712804779515602366,((CHAL00049_0101:0.00446822050305291634,GDEL00534_0101:0.00751618391635459297)98:0.03131218946306722761,GDEL00427_0101:0.01114030837814300630)64:0.00780279986307886361)100:0.15485374186678121933,(GDEL01727_0101:0.20660773593579728757,GDEL01734_0101:0.22947806173908219529)80:0.06120205428325072722)24:0.00523892681275440510)53:0.04591108961416105749)25:0.01819353750982938625)40:0.02483448592320090798)32:0.00517186325253399422)100:0.07821699981502912291)60:0.02341678865974905141,((JRAS03075_0101:0.00000184725205531434,GDEL00672_0101:0.04568377395096133442)99:0.05598020279317205555,(GDEL00580_0101:0.01268289167585199759,GDEL00236_0101:0.03477412666582144901)100:0.02092533635488867325)100:0.06449668575034797624)100:0.04609739136659237596,JRAS05401_0102:0.04012467058425062127)100:0.05904287108905692527,JRAS05708_0101:0.00231812965657566183);
TREE raxml_uce-1463_BP100 = (USNM00132_2180:0.00202084776622557527,(JRAS05401_0102:0.03900417065701253932,(((GDEL00672_0101:0.01897123641234980951,(GDEL00236_0101:0.01437754209377290274,GDEL00580_0101:0.00831968064928188637)99:0.01872951368679459314)100:0.02844943476549240471,(((GDEL00453_0101:0.00486189397091654936,(BRAN00020_0101:0.03084101533826251462,CHAL00035_0101:0.01458592529039325243)44:0.00000105746919359799)99:0.02678267961208951470,(USNM00132_2177:0.02036634836475685259,JRAS06424_0199:0.02659807089589043619)53:0.00784722669400721509)95:0.06238723608003426957,(((((((GDEL01140_0101:0.09554280466952125295,USNM00133_9653:0.05503521515836540950)100:0.31927679275677739446,JRAS07552_0689:0.30624233073293449792)62:0.06083327846623708818,(JRAS07624_1401:0.18597264747653116657,JRAS07896_0189:0.21187244646450539842)100:0.19680246577543747399)10:0.00000105746919359799,((GDEL01734_0101:0.17604942892971181534,GDEL01727_0101:0.14646865124986627182)84:0.04516688494769809104,(GDEL00342_0101:0.00946892186268453659,(((GDEL00534_0101:0.00000105746919359799,CHAL00049_0101:0.00000105746919359799)98:0.00840119523255017028,(USNM00132_2190:0.00965764713795287492,GDEL00530_0101:0.00251545628214080476)53:0.00338746458292669061)48:0.00209274506822708850,GDEL00427_0101:0.01363056877503419917)55:0.00242039738706633896)100:0.07826680265588788210)73:0.02224650253651725210)9:0.00610221108996626595,(((GDEL00633_0101:0.01395936753362054215,GDEL00550_0101:0.01689659494603897374)84:0.00301730259625242192,GDEL00261_0101:0.02277571617909751253)92:0.01620619271018257021,(GDEL00463_0101:0.01269775039779362166,(((GDEL00470_0101:0.00823736477832760425,(CHAL00073_0101:0.00313718166928023557,USNM00132_2191:0.04003449126163512173)100:0.01534218626345501373)86:0.00898925897643457206,(GDEL00628_0101:0.07126678290696872309,GDEL00501_0101:0.01343155690562168603)48:0.00565146974933380432)51:0.03102916623067790425,CHAL00071_0101:0.01988176415269050576)22:0.00304392170940042317)29:0.00708961453766983503)100:0.13914410973784938075)6:0.00570020169452691884,(((GDEL00601_0101:0.02337441446144103777,((GDEL00538_0101:0.03601958020527527143,CHAL00005_0101:0.02024830001047194655)97:0.03098861974398152072,((GDEL00271_0101:0.04350767801955562203,((GDEL00674_0101:0.01947766001113482304,GDEL00539_0101:0.02292576205198845751)13:0.00000105746919359799,USNM00132_2189:0.00851424755462581659)43:0.00757406181932702895)57:0.00780648574149226879,(GDEL00544_0101:0.01549031293573788562,GDEL00251_0101:0.01175188582547572261)45:0.00000105746919359799)93:0.02876146190821058171)57:0.00000105746919359799)35:0.01726879228556380680,((GDEL00602_0101:0.04086146951556342971,((GDEL00546_0101:0.04970348189152878210,GDEL00588_0101:0.02121202130608507846)25:0.01006908341850917821,((GDEL00549_0101:0.03596160864794242101,GDEL00513_0101:0.05022037339947682533)90:0.01051034926954918201,GDEL00468_0101:0.02261654846424730747)33:0.00376771339807201481)23:0.01161056851472610021)4:0.00000105746919359799,GDEL00583_0101:0.01208446153578096594)20:0.00293638382409537081)100:0.18467427561665739066,(((((CHAL00086_0101:0.16326105768843673927,GDEL00333_0101:0.08186918437939488813)98:0.15376435866581403267,((USNM00132_2193:0.06300820385827901604,(GDEL00467_0101:0.02698536223061848149,(GDEL00581_0101:0.00000105746919359799,GDEL00262_0101:0.00000105746919359799)100:0.02949623652672608148)63:0.01303355817213394663)86:0.06849361538245664349,((((((GDEL00436_0101:0.01074445340442787070,GDEL00459_0101:0.00776886402530591567)76:0.01712293958910724931,(GDEL00637_0101:0.04054807544955556231,JRAS06363_0101:0.01597159579849152453)52:0.00412919437891818859)91:0.01447388779339589190,((JRAS06480_1501:0.00975803269440373919,JRAS07795_0189:0.00253430308336992545)94:0.00484744684040205789,GDEL00391_0101:0.02361117168182301149)72:0.01234333044161112745)39:0.00380585431159717342,(GDEL00268_0101:0.00000105746919359799,GDEL00535_0101:0.14093461369510740244)44:0.03945403116697781404)13:0.00000105746919359799,GDEL00642_0101:0.01736381906597221983)23:0.01164348536063630757,((JRAS07623_0101:0.07113652878453852191,(GDEL00653_0101:0.13351025795822751840,GDEL00307_0101:0.00169734751092882538)32:0.00617797567225585736)34:0.03277217183496752839,((GDEL00190_0101:0.09866216894838042428,(GDEL00484_0101:0.04841123634727188124,ANIC00084_0101:0.02693226751118122861)54:0.00311455381210071344)62:0.02543194229852552279,(GDEL00519_0101:0.02817907260823969418,((((GDEL00498_0101:0.02260224605960605565,GDEL00266_0101:0.02415963915792369507)25:0.00223486055343424155,GDEL00652_0101:0.03103410493859170768)16:0.00615229162882824712,((GDEL00643_0101:0.01625470821422076925,(GDEL00487_0101:0.02624148492034865041,CHAL00010_0101:0.04772939115116935777)13:0.00209247311204536091)11:0.00299608164296499965,((GDEL00326_0101:0.00882060041999107106,GDEL00433_0101:0.01373514991355804724)54:0.01393187755102526237,GDEL00446_0101:0.03263164229953025020)21:0.01048718318645755661)0:0.00126018422982442026)12:0.00543184328416074398,(CHAL00039_0101:0.04963406867703920589,((GDEL00482_0101:0.02467134163058934404,GDEL00481_0101:0.00590343231774392851)97:0.03973914093628975325,(CHAL00023_0101:0.02121113262407511510,((GDEL00423_0101:0.01456049657012148391,(GDEL00305_0101:0.03943600376356828918,GDEL00496_0101:0.02480461927541561737)41:0.00119273634450620700)41:0.00933267859472824805,(GDEL00476_0101:0.01750041682970896600,(CHAL00030_0101:0.00771453258334482087,GDEL00312_0101:0.02148906382235525603)31:0.00710662150956429400)25:0.00290740731209512913)6:0.00000105746919359799)18:0.00770311550921493234)47:0.00585732053019331206)14:0.00305354156654337721)30:0.00488989111230813886)52:0.01247550025643264469)12:0.00283588217881036372)7:0.00459907331892147903)16:0.00666139052701638507)18:0.01895639527363774876)6:0.00662870045840008044,(GDEL00447_0101:0.11923930060202628245,(((GDEL00659_0101:0.02395374671485124216,GDEL00457_0101:0.06619098495494590839)67:0.07132070267361986793,USNM00132_2195:0.15180926999812457967)38:0.05569792230338895672,((GDEL00505_0101:0.10861380778098349287,(GDEL00667_0101:0.25573845743050405144,GDEL00567_0101:0.09929334600456173054)9:0.00000105746919359799)13:0.00384863777500428494,(((((GDEL00522_0101:0.03924054879014803043,(CHAL00042_0101:0.00351220268659199015,GDEL00455_0101:0.00693005852866778425)71:0.01985745312624411299)50:0.00858878792357486466,(GDEL00424_0101:0.03525296223519164274,((GDEL00417_0101:0.00444331492012863070,(GDEL00405_0101:0.25361902389786555867,(((JRAS06220_0101:0.00600506507488479148,GDEL00541_0101:0.00000105746919359799)43:0.00000105746919359799,GDEL00503_0101:0.00472507977910153858)97:0.00564579828636426872,GDEL00568_0101:0.00294196257778822547)71:0.00000105746919359799)19:0.00305913563996505506)33:0.01487116585748658910,((GDEL00665_0101:0.01430893209896725964,GDEL00435_0101:0.02310167199659641027)95:0.00648037043390936335,GDEL00343_0101:0.02517387426168173070)68:0.00339990662790317678)22:0.01737134116162227654)6:0.00482555304475186519)0:0.00000105746919359799,ANIC00082_0199:0.05491693066548079816)0:0.00000105746919359799,(GDEL00445_0101:0.00487210388328073330,(GDEL00456_0101:0.00842387030781463313,GDEL00460_0101:0.00752673346657317492)54:0.00216980641226397581)94:0.01499350248365057849)5:0.00467967270334241660,(GDEL00678_0101:0.00653367234736576194,GDEL00473_0101:0.01752347080081029240)78:0.01092311993133760796)11:0.02415459005591768377)6:0.00871557710653286279)28:0.01328966862088675274)55:0.04046919327768191965)2:0.00642589065445829839,(GDEL00657_0101:0.12545417686950188774,((GDEL00469_0101:0.04732577196746429182,USNM00132_2202:0.08040740466955605126)95:0.09192411724719605493,GDEL00658_0101:0.29796320686397109734)13:0.05051412176608918725)22:0.02677418748957577019)29:0.02810501351219369878,GDEL00677_0101:0.06267582814008003378)16:0.01278948176205835750)20:0.01325941330505163961)38:0.01713126628848055458,(((GDEL00523_0101:0.01997962431896002297,GDEL00448_0101:0.06319811089736104837)72:0.00000105746919359799,(GDEL00570_0101:0.02727627671875835352,CHAL00001_0101:0.03063327339597321508)76:0.00783751725443284850)100:0.10909196287309889939,ANIC00013_0189:0.44127505534701921830)12:0.00248702453160000968)35:0.01046840181649685841)100:0.06055084481241592570)98:0.01722065251797954763,(GDEL00489_0101:0.01399347071587412651,(GDEL00437_0101:0.00564321796591839720,JRAS05401_0301:0.03524615082079173706)73:0.00354774521378199530)96:0.01292739793636630587)99:0.01412126718495663492)100:0.01951031741219863211,JRAS05708_0101:0.00000105746919359799);
TREE raxml_uce-1473_BP100 = (((GDEL00505_0101:0.10473992060176530450,(ANIC00081_0199:0.08925889950203043377,(GDEL00567_0101:0.17729932670888698398,((((USNM00132_2202:0.08250180006320290138,JRAS07624_0489:0.10366410553729218935)75:0.03606665461820347113,GDEL00657_0101:0.19539863891997133472)47:0.07418192086536747054,((GDEL00305_0101:0.12405186734024933881,((GDEL00653_0101:0.15456739001224040209,(GDEL00307_0101:0.05370627133884040699,ANIC00086_0101:0.07771436743150776649)58:0.02018923513620135210)10:0.01238238083911829060,((GDEL00467_0101:0.04207985774902682496,(GDEL00262_0101:0.00000197944931033192,GDEL00581_0101:0.00000197944931033192)100:0.06953738410718236784)86:0.06264884897786929252,((CHAL00039_0101:0.04836798210877872595,((GDEL00487_0101:0.07433232228219496807,(((GDEL00519_0101:0.08485128953681152220,GDEL00652_0101:0.04038669797233903486)46:0.00690693029535342264,(GDEL00482_0101:0.01104487674923164929,GDEL00481_0101:0.03144867129816394935)67:0.02565174351990520685)15:0.00847553711781767402,((CHAL00010_0101:0.07937674589947063541,(GDEL00446_0101:0.04749373074931886179,(GDEL00326_0101:0.04110395014459922169,GDEL00433_0101:0.04366465035295619135)66:0.01188226645123305857)44:0.01065387202392008639)26:0.00590736952077067397,(GDEL00266_0101:0.03579391896695396230,GDEL00498_0101:0.07941955770638645107)39:0.02284341422680233324)5:0.00000197944931033192)6:0.00756788799096507446)5:0.00797360356974486338,(GDEL00476_0101:0.06226406372990473531,((CHAL00023_0101:0.04631743109105282419,(GDEL00496_0101:0.01405359518349171694,GDEL00423_0101:0.02075202923808550093)98:0.03960434648836201610)84:0.01314390075295599619,CHAL00030_0101:0.05970822497199827078)82:0.01613922295394151080)42:0.01575853057859532419)7:0.00000197944931033192)10:0.01269120040076800009,(((GDEL00190_0101:0.04634010339881990820,GDEL00535_0101:0.03831585692487073092)100:0.06288867145059715003,(GDEL00484_0101:0.05566772151422978016,CHAL00021_0101:0.04702185088575501493)91:0.01396073426101822681)98:0.06103947291949387427,(((GDEL00459_0101:0.08734387541781529762,JRAS06363_0101:0.12108992612125049626)59:0.01269257767744381635,(GDEL00637_0101:0.04189192318057192305,(JRAS06480_1501:0.02680312173099583944,JRAS07795_0189:0.01998702560673629169)73:0.01282979673965980831)57:0.01447092676057905834)69:0.03104384078077838255,GDEL00642_0101:0.08427354406702186607)77:0.03544670502759827979)49:0.02114620697953763229)3:0.00807773281241870936)2:0.01301379202111086798)2:0.00000197944931033192)48:0.03218716520280990451,USNM00132_2193:0.17785146233966236951)69:0.02783682726349454017)36:0.04430342695827542421,(((JRAS07624_1401:0.12836813841653824109,JRAS07896_0189:0.19879365062214571225)97:0.12193287580559777905,GDEL00658_0101:0.34928378546691796203)5:0.00000197944931033192,((((GDEL01727_0101:0.15842536633362075404,GDEL01734_0101:0.14427456426894447183)42:0.04596507258260567469,(JRAS07552_0689:0.32792332443343324977,GDEL01140_0101:0.29205848794173483451)4:0.00000197944931033192)23:0.04659692132938170195,(((((USNM00132_2191:0.00441220637400443517,CHAL00073_0101:0.00455293234426722756)80:0.01718889519730546281,(GDEL00470_0101:0.01597740789319141916,GDEL00501_0101:0.01902428301950649658)49:0.00658266565078133910)46:0.00990740272693234336,(GDEL00463_0101:0.01569241227233363067,(GDEL00550_0101:0.01444987378711607220,GDEL00633_0101:0.01867374357132725593)97:0.01375059506217328475)67:0.00638402447276568540)40:0.00851258735351854111,(GDEL00628_0101:0.08611293899408371810,CHAL00071_0101:0.01301846957795969179)50:0.00000197944931033192)99:0.15626086727743232485,((((JRAS06424_0199:0.05276817230082309074,(CHAL00035_0101:0.05939847718526557879,GDEL00453_0101:0.03398609798772570662)67:0.01626815483701972778)96:0.05074544241495609898,((GDEL00570_0101:0.02297030721124590502,((GDEL00523_0101:0.03286870047946110346,CHAL00001_0101:0.02794920096259740153)31:0.01184772940712635128,GDEL00448_0101:0.07166532545778633856)47:0.00421611213051662024)100:0.10571664684893269937,(((GDEL00236_0101:0.01491391577996726593,GDEL00580_0101:0.02624788488067227379)69:0.01017240342849744759,(GDEL00671_0101:0.02395880183742693861,(JRAS03075_0101:0.00882250568627483689,GDEL00672_0101:0.01748077691367376160)75:0.00783451808117976468)58:0.00904863325784206578)96:0.04705050643037060609,((JRAS05401_0102:0.03556716246977766060,JRAS05708_0101:0.02538049506455730686)64:0.02004142324935986180,(JRAS05401_0301:0.03803580920268705146,(GDEL00437_0101:0.02564303192138472215,GDEL00489_0101:0.02723342934098169771)94:0.00467108878602735377)61:0.00974549118364664672)40:0.01177725042026152649)99:0.10890510278070027195)66:0.02259343438542280036)74:0.04492172749334559512,((GDEL00546_0101:0.09645846830038647124,(((GDEL00602_0101:0.05532479556139237309,GDEL00542_0101:0.06012797605655702260)61:0.01827149163368308252,GDEL00583_0101:0.03585999290887594004)82:0.03054909517882945305,(((((GDEL00271_0101:0.03241300302874865202,(GDEL00539_0101:0.01314151025765315089,GDEL00674_0101:0.02282187536802551125)48:0.00644466594786949603)77:0.00761406600693524931,GDEL00251_0101:0.01089968801261624598)88:0.02364402496928689687,(GDEL00544_0101:0.11440605185622175488,CHAL00005_0101:0.09476138685602907008)50:0.03094031602972210221)52:0.01710487572593524797,((GDEL00549_0101:0.15977570078790023778,GDEL00468_0101:0.07664851326485729033)24:0.01115796259665913746,GDEL00513_0101:0.17549227275202655685)38:0.04296633643764993793)28:0.02500837972900630396,GDEL00588_0101:0.06193194643894402163)25:0.00479004534278270385)70:0.03234389613209132097)100:0.11952552652205170047,GDEL00677_0101:0.15624879328199342554)41:0.03655453467516409094)25:0.01614986997474832792,(GDEL00427_0101:0.02860504093736258510,((CHAL00049_0101:0.00000197944931033192,GDEL00534_0101:0.00000197944931033192)100:0.02623007752852712232,(GDEL00530_0101:0.00614474988612419368,GDEL00342_0101:0.01937270131113944666)83:0.00410121365086899437)91:0.01269660053123929967)100:0.19453151569465043647)32:0.01666652470789516810)22:0.02160396792927507179)3:0.02176063981458571661,(CHAL00086_0101:0.04761927804797695674,GDEL00333_0101:0.08851316349295715313)100:0.15953276629818138876)4:0.01833944495978075823)7:0.00856889406217347001)55:0.06433860397069229853)32:0.02288940486691934395)38:0.02853905113681892355)14:0.00410415588990214585,((((GDEL00665_0101:0.06647585281279895508,GDEL00435_0101:0.07124436161645954224)24:0.00679937394829097531,GDEL00343_0101:0.05560732173717253951)23:0.01570249986380119200,((GDEL00405_0101:0.02395926072043583210,GDEL00417_0101:0.09421323961196953478)67:0.01419311236350197236,(((GDEL00503_0101:0.00391299685695873246,JRAS06220_0101:0.00195968872442421876)92:0.01594941956360514460,GDEL00670_0101:0.00458503898577996942)33:0.00302495176270866544,GDEL00568_0101:0.00490007253460192273)21:0.01413438408033914143)95:0.06387198532193044676)72:0.05543879263356403519,(GDEL00457_0101:0.15501765330946443155,(ANIC00082_0199:0.09849180252505930488,(((GDEL00276_0101:0.10048675668439725761,CHAL00042_0101:0.24426202220319076508)8:0.00000197944931033192,GDEL00522_0101:0.04268068499354154416)32:0.04310302907863298311,((GDEL00473_0101:0.08299256607487588699,(GDEL00678_0101:0.07517118960455299037,USNM00132_2195:0.05654812534068576202)68:0.02378600328952719042)23:0.00912864299010815970,GDEL00424_0101:0.11948719009668513913)33:0.01969983082225473109)1:0.00715349418667476575)1:0.00996952806752389627)2:0.00521464503014207759)6:0.01464689385607782952)100:0.10914122367790338175,(GDEL00456_0101:0.02858297350617776053,GDEL00460_0101:0.00000197944931033192)84:0.00750673585512858475,GDEL00445_0101:0.02634437481855165034);
TREE raxml_uce-1476_BP100 = (USNM00132_2180:0.00192921426599310087,(JRAS05401_0102:0.05847641837519518965,(((GDEL00671_0101:0.12209031725723076822,(GDEL00236_0101:0.06763231798277184736,GDEL00580_0101:0.03900871151475707871)91:0.03197930630847223982)93:0.05550801199056829005,((((((GDEL00546_0101:0.07932508586872870360,((GDEL00602_0101:0.04721560581377561017,(GDEL00583_0101:0.02600730975788143051,GDEL00588_0101:0.05124929986085105527)82:0.00786625639059681386)54:0.00651075099453000440,((((GDEL00513_0101:0.07180319195052642378,GDEL00549_0101:0.04502667874720616553)97:0.03640856487351875476,(GDEL00251_0101:0.01554224544164612039,((GDEL00674_0101:0.00474142003156295417,(GDEL00271_0101:0.00338501144947246342,(GDEL00539_0101:0.01659715459678830912,USNM00132_2189:0.00184314569072170057)89:0.00572438655210939611)66:0.00250751315297136242)100:0.02093568396256401121,GDEL00544_0101:0.00848705460813912668)82:0.00315536133559325867)99:0.03054334613240887800)78:0.01770720591890915727,CHAL00005_0101:0.06647773926056246840)38:0.01294867614073131994,GDEL00542_0101:0.04473534792565529716)16:0.00115184044652884049)44:0.03174871652762808333)95:0.14381852131556135954,(((USNM00132_2192:0.08265879146185543813,GDEL00448_0101:0.05705494380753890760)99:0.03501003168959298389,(GDEL00523_0101:0.08536690520900688806,(GDEL00570_0101:0.05056017828689363808,CHAL00001_0101:0.02194881565529522779)82:0.03935963626684976790)68:0.00767948694394983769)100:0.14126075252957673301,((GDEL00463_0101:0.05709980072619903063,((GDEL00501_0101:0.06469209680929069450,(CHAL00073_0101:0.01612357954410921154,USNM00132_2191:0.00070390080748217231)74:0.03365826282030748295)98:0.06287559494793512616,(GDEL00633_0101:0.07309798532628308809,GDEL00550_0101:0.01832198458146322775)100:0.07862037484701303591)93:0.03836490441081042563)100:0.24070514726365091485,(USNM00132_2177:0.08177086644384190528,(CHAL00035_0101:0.06957134743153656209,((BRAN00020_0101:0.03811791878753485047,JRAS06424_0199:0.09368795978950419934)51:0.01722369699073921304,GDEL00453_0101:0.04135007126795037929)39:0.00466289879714232042)60:0.01238829906371597366)100:0.12151202751864426110)14:0.03385744242152499001)7:0.03850366635418469435)8:0.01817541160985696944,((((JRAS07624_0489:0.08633858266630410616,(USNM00132_2202:0.04797827093602392845,GDEL00469_0101:0.07158865424481340722)85:0.03501892276406194660)99:0.16200630550233074967,(((((JRAS06363_0101:0.07311241545555674515,(((JRAS06480_1501:0.02546217699090269973,JRAS07795_0189:0.01085696829793323520)97:0.03309257382474567466,GDEL00391_0101:0.02482432323447128150)98:0.11399635101994740061,(GDEL00637_0101:0.10297148791594286366,(GDEL00436_0101:0.01406176589860136557,GDEL00459_0101:0.02215866028215652053)98:0.06658732922971317969)34:0.01872492016035491591)44:0.10679123360930904696)68:0.05207761700410726280,(GDEL00642_0101:0.02673243715503715104,(GDEL00268_0101:0.01279788866032490965,USNM00132_2194:0.00482572325755668049)100:0.14688287394857660328)53:0.01893677801650378578)50:0.02472516854246940496,(((GDEL00484_0101:0.10050474781895459009,((ANIC00084_0101:0.03349300847362667727,(GDEL00535_0101:0.05160654000122593538,GDEL00190_0101:0.03944447865034601819)94:0.02557385181085267828)78:0.00935904248382607440,CHAL00021_0101:0.02138802975522948596)61:0.01533750671184399943)95:0.04635865021509339573,(GDEL00653_0101:0.16382509089393798574,(ANIC00086_0101:0.02374707322273257246,GDEL00307_0101:0.05355444902313954980)94:0.02251983299093268318)73:0.03861558140774952463)22:0.01324711278501812875,(((((GDEL00482_0101:0.12646500462695309253,GDEL00481_0101:0.14198268708790195980)93:0.06046604928474135637,GDEL00433_0101:0.20683852125127114019)66:0.03661505972886439086,((GDEL00657_0101:0.57571337175757408833,GDEL00446_0101:0.19850088579821648094)64:0.10155589902851684669,(((GDEL00496_0101:0.00331393869623582485,GDEL00423_0101:0.03633817324966392287)99:0.07270488535220322179,(GDEL00312_0101:0.04233278941350739066,CHAL00023_0101:0.04735803418969031925)100:0.05858008518155475436)99:0.05578673142527310752,GDEL00476_0101:0.11565641681395305573)99:0.08725440072411713710)26:0.03613219276277763320)39:0.04861739311838709360,GDEL00519_0101:0.07172927269306525466)30:0.01067479062365031192,((GDEL00266_0101:0.04307400059112517082,GDEL00498_0101:0.10335270802504219201)74:0.02326640654783679318,(CHAL00010_0101:0.07492172294889530570,(GDEL00487_0101:0.08053011871153212264,GDEL00652_0101:0.03095489544229283393)42:0.00921403446420956430)24:0.00544161889134942098)47:0.01381763705185149772)46:0.02629159075359506145)19:0.02161118486532733959)23:0.01731195402852899953,(USNM00132_2193:0.12506101388440343802,((GDEL00581_0101:0.00000161675241524087,GDEL00262_0101:0.00000161675241524087)100:0.03572159345841832701,GDEL00467_0101:0.05892133457601600455)90:0.02273685800074163460)96:0.06882920139518854119)73:0.06314674769071859650,((((GDEL00456_0101:0.00000161675241524087,(GDEL00460_0101:0.00603685682040162094,JRAS07801_0101:0.04532875897656429148)37:0.00565740980586851207)100:0.27584641331217335525,(GDEL00457_0101:0.09191340473004046274,(USNM00132_2195:0.09960845838340720571,(GDEL00473_0101:0.03351105827544786919,GDEL00678_0101:0.08133921899629839580)51:0.00974891162168934310)34:0.00864308054183280522)39:0.01230808430279229856)38:0.01030032561463375962,(ANIC00082_0199:0.06723145345295833408,(((GDEL00567_0101:0.32288371954047345724,(((JRAS06220_0101:0.01519553943774846171,(GDEL00503_0101:0.00695149833199628416,GDEL00541_0101:0.00169310768421117720)96:0.00420932388660821225)100:0.12550365153483949987,(GDEL00568_0101:0.00855185607541840247,(GDEL00417_0101:0.00283599204193700060,GDEL00670_0101:0.00722188067429810777)100:0.01976466153857133271)100:0.11203480387808151253)100:0.27877084179263650343,(GDEL00276_0101:0.19245008905451460590,(GDEL00522_0101:0.03502579578682122469,GDEL00455_0101:0.27062248214229239762)41:0.01885349835982089856)65:0.06270640964347562463)47:0.02222778430788651879)31:0.08895396216880725737,((GDEL00435_0101:0.09396443263378226329,GDEL00665_0101:0.03451077522997172270)71:0.01591171381400090928,GDEL00343_0101:0.04920123520287889018)84:0.03098812474889348773)17:0.01079533613646713186,GDEL00424_0101:0.11621365494295150811)12:0.00443892647171485050)20:0.01253034354847046283)88:0.08291978754247227024,GDEL00447_0101:0.14889665115330266709)79:0.07019958332767416154)47:0.02623544854108353017)40:0.01207527038616065460,(GDEL00333_0101:0.09772682397449186653,CHAL00086_0101:0.02031536481294547378)100:0.24348837279767063246)42:0.04920248407047163319,(GDEL01727_0101:0.28711221971520994867,GDEL01734_0101:0.16152969997856431172)50:0.08782846814888098375)17:0.03042136326135117669)32:0.11290081449406408343,((JRAS07896_0189:0.35493534881621535693,(((USNM00132_2190:0.14678402656033040508,(GDEL00530_0101:0.05943723701547879573,GDEL00427_0101:0.04257529311763080110)73:0.02165550114230326700)57:0.03690963857752636162,GDEL00342_0101:0.10061715394958425929)57:0.04182761306414503610,(GDEL00534_0101:0.00107018994684198203,CHAL00049_0101:0.01755658424841516699)100:0.17395938095386712097)96:0.26708747769643259584)48:0.09132974328456923419,(USNM00133_9653:0.26577304972903725844,GDEL01140_0101:0.24244296348002350450)100:0.33446072446715885418)19:0.04400513135619297383)16:0.02664335266542802033,JRAS07552_0689:0.51711102573503875401)48:0.05052475108599230325,(JRAS07624_1401:0.47863420881679230590,GDEL00677_0101:0.34866307316545269712)44:0.05763521475939621663)98:0.21450306273571992377)81:0.02644616941290744982,((GDEL00437_0101:0.15220843483890073022,GDEL00489_0101:0.05770358215171280530)94:0.02703879560395730866,JRAS05401_0301:0.05301475434434647915)97:0.02480033887296505257)87:0.01986190404116382896)100:0.03316777002205904823,JRAS05708_0101:0.00439119841791060436);
TREE raxml_uce-1477_BP100 = (((JRAS06424_0199:0.04615186843184620330,(CHAL00035_0101:0.07736370340856589534,BRAN00020_0101:0.01810492123715094770)44:0.01087841229884380784)75:0.04562202940357402980,GDEL00453_0101:0.05024635936860380458)59:0.02725907248550742470,(((GDEL00530_0101:0.10211989122546444309,(GDEL00342_0101:0.01845306727945894912,(GDEL00427_0101:0.04763858020804458138,USNM00132_2190:0.02203006052672447715)61:0.02985850026409877719)58:0.03386498033569501631)43:0.01587030665652593500,(CHAL00049_0101:0.00320984919417516799,GDEL00534_0101:0.03220161235135132055)100:0.13544383678691884754)40:0.05388008459005078771,(((GDEL00523_0101:0.03252701925651112908,((USNM00132_2192:0.08377006323276753319,GDEL00448_0101:0.02663783055188727669)64:0.02797193741690628260,(GDEL00570_0101:0.01344596696806131704,CHAL00001_0101:0.01794007328804433227)86:0.02718404917228101764)76:0.05163377993140420147)80:0.02311145284553667301,(((((GDEL00463_0101:0.06774722006249311868,(CHAL00071_0101:0.03261474307743418566,GDEL00261_0101:0.01845452125857419481)38:0.00435370816496439151)24:0.00760342854204656363,GDEL00550_0101:0.02806910775332370489)29:0.01575206888703872821,((USNM00132_2191:0.14571969221612601775,CHAL00073_0101:0.00000155829686148352)83:0.04173903762577784587,GDEL00470_0101:0.04179939400209504996)39:0.01438670146036300813)38:0.01755007092387853018,GDEL00628_0101:0.39159728652414788064)81:0.08622420207709219353,(((USNM00133_9653:0.07676471090280938270,GDEL01140_0101:0.07853281824293366353)100:0.23680718195928099346,(GDEL01727_0101:0.20268512508522884552,GDEL01734_0101:0.12352341470074276741)50:0.06701846171486199044)9:0.02665237578069766175,(((GDEL00677_0101:0.15689443192257127024,(JRAS07552_0689:0.36490827210133325309,(JRAS07896_0189:0.06036857528026306347,JRAS07624_1401:0.13693451974317802367)83:0.03443772258770048250)23:0.03031555146548167018)28:0.03900055079168768951,(((GDEL00469_0101:0.04018330449831462176,JRAS07624_0489:0.02120127609076026542)100:0.08514177853389637285,(((GDEL00581_0101:0.00622868403083791291,GDEL00262_0101:0.00800213999874920326)100:0.05631204269388075806,((((GDEL00637_0101:0.00000155829686148352,((ANIC00084_0101:0.20721323207427291835,(GDEL00535_0101:0.05153988559359665156,GDEL00190_0101:0.10292194447339678143)70:0.01378640132735647200)30:0.01419521825308404581,GDEL00484_0101:0.07582018980233197480)63:0.03661929785314494562)39:0.01715258304546090143,((JRAS06363_0101:0.05785258909631068452,JRAS07795_0189:0.04355146697333432682)30:0.01648747262453064549,(GDEL00459_0101:0.12807148518042055230,(GDEL00305_0101:0.16108884004860474226,GDEL00268_0101:0.00000155829686148352)41:0.23594409806555538545)27:0.07188027228958747405)10:0.01779689737875967195)9:0.00596242152784007187,((GDEL00653_0101:0.13155820829508363401,ANIC00086_0101:0.00000155829686148352)11:0.07121769524569450394,((GDEL00481_0101:0.35915002634875597964,GDEL00482_0101:0.05512197566648904118)83:0.08376381039953226249,((USNM00132_2194:0.04173244584573316401,GDEL00519_0101:0.02155668907721783323)29:0.03087032742614729056,((GDEL00312_0101:0.03260572964939340013,((CHAL00030_0101:0.07076336657950883791,GDEL00423_0101:0.07469146197986939462)88:0.02422322957319585773,CHAL00023_0101:0.02281308981628159607)65:0.00473176108676478906)87:0.01545823536003857780,(((GDEL00446_0101:0.01470291881206729767,GDEL00326_0101:0.00990778499907551437)75:0.01157841292535983536,CHAL00010_0101:0.06137321782731863795)18:0.00172742200295453435,((GDEL00433_0101:0.04992041254081912988,GDEL00652_0101:0.03886701175660764451)39:0.02077559178672572573,(GDEL00498_0101:0.02220482061049005099,GDEL00266_0101:0.01698704657867591838)68:0.00656945669082903850)9:0.01240778296856257477)10:0.00376335941131222124)20:0.00781218429482527510)8:0.00866574348791268080)31:0.01902520250667071033)1:0.00546278609396778740)24:0.02086149362428817503,GDEL00307_0101:0.08631265947399660576)58:0.02978765324943858511)54:0.03469920147375241126,(((ANIC00081_0199:0.02028145837237665255,GDEL00447_0101:0.03486040512380773893)99:0.10026284535606555526,(((GDEL00276_0101:0.21212952375129900950,((GDEL00455_0101:0.02725407495509914180,CHAL00042_0101:0.01022396722512715871)54:0.00000155829686148352,GDEL00657_0101:0.04813261846591947168)63:0.08834972811598899856)38:0.10925014960187381940,(GDEL00505_0101:0.22821201745600255828,(((GDEL00343_0101:0.10494373757033781391,((GDEL00665_0101:0.01627072785861499726,GDEL00435_0101:0.01771549774413561443)99:0.04024160254680732296,(((JRAS06220_0101:0.00000155829686148352,GDEL00541_0101:0.00222014611140330075)67:0.00000155829686148352,GDEL00503_0101:0.00448237491313192675)97:0.00854120538069381117,((GDEL00568_0101:0.00000155829686148352,GDEL00405_0101:0.00000155829686148352)97:0.00613027463379427987,GDEL00670_0101:0.00582490971883742586)46:0.00100631508189401721)100:0.15162932203892184879)54:0.02192263295029455925)64:0.02517009274736799543,(GDEL00667_0101:0.01252827655731588406,(GDEL00522_0101:0.10693914638401449957,((GDEL00445_0101:0.02497544320011326965,GDEL00456_0101:0.00621569768817836939)50:0.00251345294569492970,(JRAS07801_0101:0.02307752169731663514,GDEL00460_0101:0.00206693904371541698)42:0.00217971161393280648)96:0.12662583918630992974)28:0.01317946573433358484)33:0.00000155829686148352)78:0.03539252199239234509,((ANIC00082_0199:0.08945156185911247448,USNM00132_2195:0.11821289629470889404)57:0.01311602825317128261,(GDEL00678_0101:0.11326907965252530630,GDEL00473_0101:0.08654192818134025245)83:0.04054091361595853205)36:0.01855289467220222477)21:0.00000155829686148352)16:0.01778455690486891588)23:0.03063377300697924313,GDEL00567_0101:0.13093431033459101975)2:0.00922403929443078342)12:0.01837545474932219397,GDEL00457_0101:0.28403640307490379824)49:0.03033248105183335847)25:0.01527347273067438532)30:0.02905052022580417725,(((GDEL00546_0101:0.02326146138824208495,((((GDEL00544_0101:0.03767044088144406305,(GDEL00539_0101:0.05456170700757537878,(GDEL00271_0101:0.00911827374418309848,USNM00132_2189:0.00546907352238355793)70:0.00000155829686148352)77:0.01990064229945060978)32:0.01905564722289763632,(((GDEL00513_0101:0.03956935055153959491,GDEL00549_0101:0.08932716005896104705)22:0.01800070360683794432,GDEL00588_0101:0.03548755019870249161)22:0.00959943077019550194,GDEL00542_0101:0.04627081734052493345)7:0.00000155829686148352)5:0.00000155829686148352,GDEL00601_0101:0.00000155829686148352)9:0.00777833439347842479,(GDEL00583_0101:0.02822635353574427797,GDEL00602_0101:0.04232505531502927382)43:0.00802869129844071584)5:0.00555713547648190292)14:0.04612168727720230427,((GDEL00538_0101:0.02186383420472571421,GDEL00251_0101:0.10319723264763377979)65:0.11972749293822648742,GDEL00674_0101:0.06937290897961662095)40:0.04330653625952294444)73:0.06186561862150511543,GDEL00468_0101:0.05371526149175096659)80:0.16216519916371296972)16:0.00811292835557083161)16:0.02567972126080543885,(GDEL00333_0101:0.11620063058300127146,CHAL00086_0101:0.05831955319076010530)94:0.16601000465655149640)7:0.01437689779114590706)10:0.01741156195301106144)30:0.03294922185701109479)25:0.01890330912632747981,((GDEL00672_0101:0.05802285081970633140,(GDEL00236_0101:0.04169500743714071173,GDEL00580_0101:0.00855597561100510454)40:0.00000155829686148352)82:0.01992790341760617562,((GDEL00489_0101:0.03504884203554167049,(GDEL00437_0101:0.07332040388474679593,JRAS05401_0301:0.01672286423280611861)74:0.00649273438637325111)79:0.00893883752681805602,(JRAS05401_0102:0.03393352227059211884,(USNM00132_2180:0.00000155829686148352,JRAS05708_0101:0.00000155829686148352)100:0.03094607969305109355)99:0.02797944408132211486)98:0.03009478507771387937)85:0.05632187611972892111)26:0.01310534707254957035)48:0.01649659302794601740,USNM00132_2177:0.06271251155582985293);
TREE raxml_uce-1479_BP100 = ((GDEL00343_0101:0.01927214886984038311,(GDEL00678_0101:0.02331844735482864125,(((GDEL00505_0101:0.01415506414776695858,GDEL00522_0101:0.01452941203703862413)42:0.01462339977474457278,(ANIC00082_0199:0.06610746184327563613,JRAS07801_0101:0.06892723420858185013)38:0.02577038548422603062)6:0.00000248056618859365,GDEL00473_0101:0.02720946046680660854)7:0.01562399843267887889)5:0.00900618330354132149)3:0.00858192896360204099,(((GDEL00417_0101:0.00000248056618859365,((GDEL00670_0101:0.00433029578565007241,(GDEL00568_0101:0.00000248056618859365,GDEL00405_0101:0.00731832784977132309)77:0.00730594700978918436)46:0.00000248056618859365,((GDEL00445_0101:0.08681048584219344666,GDEL00460_0101:0.00000248056618859365)74:0.08458654836006911093,(GDEL00541_0101:0.00000248056618859365,JRAS06220_0101:0.00550360030716888580)91:0.00161726747810566219)45:0.04034985059793330664)18:0.00355733500805756374)25:0.00681065187464249995,(GDEL00457_0101:0.08555089116494356272,GDEL00665_0101:0.06206436424553461728)16:0.03516433169258876418)0:0.00000248056618859365,(((ANIC00081_0199:0.03560756612626482520,GDEL00567_0101:0.04893669613638248345)56:0.03653215769811800351,(((GDEL00391_0101:0.04618605341720007085,(JRAS07795_0189:0.00000248056618859365,JRAS06480_1501:0.00807405642599051156)85:0.03572458013416433820)56:0.00182532334403415122,(((GDEL00436_0101:0.00576512667559495821,GDEL00459_0101:0.00000248056618859365)100:0.03655126302082167822,(GDEL00637_0101:0.14847101860190609068,JRAS06363_0101:0.00000248056618859365)52:0.03514087181482537098)79:0.05526017741217180423,GDEL00642_0101:0.23007555540459873056)34:0.06619989160602376965)40:0.09841974274071783879,(GDEL00305_0101:0.10260818337474245099,(CHAL00010_0101:0.16136032211629774968,(GDEL00266_0101:0.06850210513447478611,((((GDEL00307_0101:0.31056571148857176068,ANIC00086_0101:0.00000248056618859365)53:0.06923034934222029035,((GDEL00653_0101:0.11633574990669978688,((((((GDEL00446_0101:0.03177409400071854600,GDEL00433_0101:0.05579210447267380496)62:0.01222845827354009096,(GDEL00487_0101:0.05214708051511434544,GDEL00498_0101:0.01230099244793843132)38:0.00000248056618859365)15:0.01375686615110142258,(CHAL00039_0101:0.05559882797181475017,(GDEL00496_0101:0.09178660549179820660,GDEL00423_0101:0.03823100896402926996)28:0.00924441036399730603)15:0.00411969075809394229)0:0.00000248056618859365,(GDEL00312_0101:0.13208231181441171254,GDEL00476_0101:0.07329330761960883844)14:0.01849460551808847567)3:0.00000248056618859365,(GDEL00481_0101:0.09428861999144007300,GDEL00519_0101:0.06117351558546756801)30:0.02045553298118349059)1:0.00454169211278359578,(((GDEL00262_0101:0.07367947309624892083,GDEL00467_0101:0.04238338670088982740)100:0.20813610449581645967,(((USNM00132_2194:0.09188482841220749209,GDEL00268_0101:0.15226611523337699183)100:0.15187789205251878144,((((JRAS07552_0689:0.24818317857753158240,(GDEL01727_0101:0.12811157274953346996,GDEL01734_0101:0.11815295339505685335)56:0.04007200379426072157)18:0.03230333315173505165,(((GDEL00342_0101:0.33726120446755486482,(((GDEL00534_0101:0.01949875583640839002,CHAL00049_0101:0.00000248056618859365)99:0.13961652076855651794,USNM00132_2190:0.03755084468888129912)44:0.04110728758843024133,GDEL00427_0101:0.18998137914027293793)68:0.05629520843833839966)11:0.04669500692783882384,(GDEL01140_0101:0.15945448754422042459,USNM00133_9653:0.07378528916776534718)98:0.11652120403041861529)2:0.04380619028361783240,(CHAL00086_0101:0.13930579864200950957,(((JRAS07896_0189:0.15033403468484898835,JRAS07624_1401:0.13151460037477435971)81:0.09235008684341412810,(ANIC00013_0189:0.17922277187174637247,GDEL00546_0101:0.47485606759829968038)19:0.02557306157399130350)15:0.09695734827447768933,((JRAS05401_0102:0.00000248056618859365,((JRAS06424_0199:0.05878979161994469377,((CHAL00035_0101:0.00000248056618859365,(GDEL00453_0101:0.04881824393037592635,BRAN00020_0101:0.03661280288069426736)16:0.00305133787970322378)69:0.02823784512443362760,USNM00132_2177:0.04148379761080388944)38:0.03009973890399723212)94:0.06857317678882099421,(JRAS05401_0301:0.01481742260585944444,((GDEL00437_0101:0.03932368322818510786,(GDEL00523_0101:0.09761335557658076811,((GDEL00580_0101:0.00000248056618859365,GDEL00236_0101:0.04688415632561172136)89:0.04743308812992172441,JRAS05708_0101:0.01076389328549451525)38:0.00498145657673064110)33:0.03038580223265346242)56:0.04013979101663697063,GDEL00489_0101:0.03060406794166232319)43:0.01117009942391838061)71:0.02312538300004353745)13:0.00870210280868408473)33:0.04620630641305375347,(((((GDEL00628_0101:0.08252580207292345427,(GDEL00463_0101:0.05402867752110547539,((GDEL00261_0101:0.04912959725525814503,GDEL00550_0101:0.00974468792337387577)94:0.07437546896207743174,CHAL00071_0101:0.10347386531065543014)26:0.02056855463583007540)26:0.01776728278902580879)43:0.03428588994409054180,(((USNM00132_2191:0.03414989828989712511,CHAL00073_0101:0.00000248056618859365)92:0.03610564058285473110,GDEL00501_0101:0.05437022184846332373)54:0.01635678328761373118,GDEL00470_0101:0.01424158372619194202)38:0.00765714944385613959)35:0.00748903617727006334,GDEL00633_0101:0.11195880098230333310)76:0.02431367449949267331,(((GDEL00542_0101:0.01663754991167362349,GDEL00588_0101:0.00868588251433368222)69:0.02648081713651807140,((GDEL00513_0101:0.00588256258891239805,(GDEL00538_0101:0.02711745040816627983,(GDEL00468_0101:0.14700838998724058415,GDEL00583_0101:0.01492237098634745240)31:0.00000248056618859365)14:0.00000248056618859365)61:0.00898791394413680188,(GDEL00251_0101:0.02344098312232204342,(GDEL00544_0101:0.06954786425510880998,((GDEL00674_0101:0.00613299169801380037,GDEL00271_0101:0.00513966084321547303)36:0.00000248056618859365,GDEL00539_0101:0.01007721356060725139)60:0.00512643777869848175)63:0.00516319912137463369)55:0.00528748749835379617)44:0.00401485866272231328)40:0.04940651233936542430,GDEL00549_0101:0.01777044171410400303)79:0.11438099594227761624)4:0.01495305910580815856,(USNM00132_2192:0.01506862217619024842,((GDEL00570_0101:0.01576862308498731477,CHAL00001_0101:0.01670893375847911505)91:0.00688930071515575851,GDEL00448_0101:0.04749655093764888064)89:0.01332189298105066443)94:0.03376414163239373212)14:0.03739025514833845681)16:0.02596368924451657179)27:0.00000248056618859365)17:0.02574867193499817339)0:0.00000248056618859365)6:0.03866985864831569419,GDEL00333_0101:0.13812887064188023034)5:0.03031680475849184500,(GDEL00469_0101:0.12199272419685855406,JRAS07624_0489:0.03888034790078127162)32:0.02902534875209801871)3:0.02393589151761569417)2:0.00000248056618859365,GDEL00482_0101:0.05796879043689890515)0:0.00000248056618859365)1:0.00629257503967589962,(CHAL00021_0101:0.04215372687647215427,GDEL00484_0101:0.07217599035466029656)10:0.00000248056618859365)0:0.00429789147276742577)0:0.00000248056618859365)0:0.05115638962337588913,ANIC00084_0101:0.11242435212481603768)1:0.00000248056618859365)1:0.02011020040453668362,GDEL00535_0101:0.02241516955770234826)3:0.02379378628340518553,GDEL00652_0101:0.04065051240606362692)2:0.01312656035488466745)4:0.01491067009864921120)1:0.00808223823704562472)4:0.02665892663590731237)53:0.06099501946904491156)6:0.00000248056618859365,(GDEL00276_0101:0.00765271015369235405,(GDEL00455_0101:0.01733315445857230852,CHAL00042_0101:0.01179234978404792092)91:0.02362061190643707786)26:0.00743872937205929726)27:0.00968676491961831254)2:0.00405235212262286364,GDEL00424_0101:0.06262410483453959009);
TREE raxml_uce-1482_BP100 = ((JRAS06424_0199:0.00995810834514984471,((BRAN00020_0101:0.01367795258526553238,GDEL00453_0101:0.00838401071350868519)59:0.00000086094529216427,CHAL00035_0101:0.24063309428729534600)76:0.00548928600978485382)64:0.00299433528636710482,(((((GDEL00546_0101:0.01150817331669339895,(GDEL00588_0101:0.01818646359036575622,(((GDEL00601_0101:0.04444693001657595149,((((GDEL00538_0101:0.00649428794254672433,CHAL00005_0101:0.00000086094529216427)94:0.01683055149947167844,GDEL00468_0101:0.00668881729440162082)55:0.00332424407479140665,(GDEL00549_0101:0.00752942508508987803,GDEL00513_0101:0.01171401414330672588)65:0.00185938048195662185)47:0.00365628411157816217,((GDEL00544_0101:0.01030385802464003041,GDEL00251_0101:0.00676029623911422219)42:0.00234838955753797823,(USNM00132_2189:0.01095645228513466435,(GDEL00271_0101:0.00976694000541597669,(GDEL00674_0101:0.00577186958260971807,GDEL00539_0101:0.01536990155448822969)31:0.00000086094529216427)22:0.00000086094529216427)75:0.03062741189337584227)66:0.00305579857446576768)69:0.00000086094529216427)42:0.01465162645170841119,(GDEL00583_0101:0.01176064889964045616,GDEL00602_0101:0.04636577604613488501)23:0.00000086094529216427)30:0.00359720465528808216,GDEL00542_0101:0.00491312543737394518)46:0.00365560788307140241)93:0.03466439830130598615)92:0.05394068445104894388,(((JRAS07552_0689:0.43878226560634869813,((GDEL01727_0101:0.09169201656557834923,GDEL01734_0101:0.07871013995661341189)56:0.01826376162789642918,(USNM00133_9653:0.03292254111155546586,GDEL01140_0101:0.03056819429606870420)94:0.04826824060660604709)55:0.01006451445864169937)44:0.01140390197546205242,((GDEL00342_0101:0.01341343070806538113,(((CHAL00049_0101:0.00840240494907955326,GDEL00534_0101:0.00660049991079494653)87:0.02724658151093147310,GDEL00427_0101:0.03906519083817659721)26:0.00399357602035533676,(ANIC00013_0189:0.42043059410989624958,GDEL00530_0101:0.02796036644018922226)24:0.02095023444127195114)10:0.00613131362162626717)35:0.18758419239741327966,(JRAS07896_0189:0.43877783493725175390,JRAS07624_1401:0.06319293213625389039)72:0.06961725768285163818)12:0.00499807993286508455)13:0.01262904204360482813,(((((GDEL00657_0101:0.08119817740591217525,(((ANIC00081_0199:0.00914054045079229494,GDEL00447_0101:0.19536129465912333014)68:0.01882026547695996727,((GDEL00424_0101:0.02221049650708454420,ANIC00082_0199:0.08213901930645568783)25:0.00638171580263397799,(((GDEL00505_0101:0.05197202294808923179,GDEL00678_0101:0.01370753609714733985)93:0.03341916745218707907,(USNM00132_2195:0.01304979388082653374,GDEL00473_0101:0.02339678339381102631)19:0.00000086094529216427)63:0.00664144930188632736,((((GDEL00456_0101:0.00176494591622196480,GDEL00445_0101:0.01853836808138091194)100:0.33756666218086989195,GDEL00276_0101:0.03234074442392773086)18:0.00000086094529216427,(CHAL00042_0101:0.01230376857776427357,GDEL00522_0101:0.02751632629835481722)58:0.00757178887452010421)38:0.00979017725286150491,((GDEL00457_0101:0.05430615323845704168,GDEL00667_0101:0.04170376195372869910)33:0.00426747513107175909,(((JRAS06220_0101:0.00179258991893594538,(GDEL00503_0101:0.00180376113085471191,GDEL00541_0101:0.00000086094529216427)66:0.00180549207374412226)81:0.00362486801781437135,(GDEL00405_0101:0.01066463334423493718,(GDEL00417_0101:0.00542350506048169551,GDEL00670_0101:0.00183689924066470639)59:0.00000086094529216427)56:0.00000086094529216427)97:0.01269732070730110809,(GDEL00665_0101:0.00827673542557150720,GDEL00435_0101:0.01248465192821531650)90:0.00928514877282791279)89:0.01419044616031796095)43:0.00380751131917572098)4:0.00000086094529216427)17:0.00379182944292034583)96:0.04147960670503583053)53:0.01388352921765675062,(((USNM00132_2193:0.13266974566203121322,(GDEL00467_0101:0.00502992875009743590,GDEL00581_0101:0.03045485270407354353)86:0.00866243536510824357)67:0.03465124695582175868,((((JRAS06480_1501:0.00347920527326609896,JRAS07795_0189:0.00157131903120559285)94:0.01355589299055660890,(GDEL00436_0101:0.15698976108655279815,(GDEL00637_0101:0.01520680116533448464,JRAS06363_0101:0.00000086094529216427)83:0.00959578941540330591)40:0.00681444149004890951)29:0.00992803992108841869,(GDEL00268_0101:0.02996393707219044411,GDEL00642_0101:0.04159422061204624127)62:0.00447823665255846735)35:0.01399858948981342818,((((((GDEL00307_0101:0.15928077017816191785,GDEL00496_0101:0.20762371959958081380)29:0.08695884602864799306,(GDEL00519_0101:0.03950714413356631177,CHAL00030_0101:0.00335620495237381371)28:0.00609142045785340033)0:0.00000086094529216427,GDEL00423_0101:0.01066512516445007608)2:0.00210715837651492474,GDEL00312_0101:0.01137211711924747404)3:0.00615281553228531550,((((GDEL00652_0101:0.01657174708527252988,GDEL00326_0101:0.00657890820460321941)32:0.00000086094529216427,(GDEL00498_0101:0.00000086094529216427,GDEL00266_0101:0.00155821325479548085)96:0.00623146113609163773)45:0.00476913038222398500,(((GDEL00446_0101:0.02285517898388471358,GDEL00433_0101:0.00157589559426252537)12:0.00000197542007615387,GDEL00487_0101:0.00789679951523090430)6:0.00000086094529216427,(CHAL00010_0101:0.00000086094529216427,GDEL00144_0101:0.00717151998747391113)97:0.02449780474318792589)9:0.00000086094529216427)37:0.00311922957677549786,(GDEL00305_0101:0.01634845391637246639,(GDEL00481_0101:0.01491620575932320857,GDEL00482_0101:0.00335706365757820020)42:0.00511761935060722935)42:0.00294379680629410292)13:0.00000086094529216427)6:0.00921561104299547205,((GDEL00653_0101:0.06898654091025950563,ANIC00086_0101:0.17559471019479291898)23:0.07712446577390723312,(GDEL00484_0101:0.03246526954621942185,((ANIC00084_0101:0.03405724995496528518,CHAL00050_0101:0.03662179849118872565)84:0.02021218870928044239,GDEL00535_0101:0.03911916310423570881)53:0.01005718098502493378)49:0.00797012423162475961)1:0.00000086094529216427)24:0.00420003171642494271)50:0.01825176913891192118)55:0.00869093718165566895,GDEL00567_0101:0.04383310663602388996)35:0.00449978596954558798)56:0.00696999483789639222)32:0.00630761608540196007,(JRAS07624_0489:0.02360746342782534327,GDEL00469_0101:0.00947647239870849645)100:0.02359178973621853942)62:0.01385741319991955038,GDEL00658_0101:0.11068634891876683035)36:0.00535899941381520837,(GDEL00333_0101:0.02814034148207758892,CHAL00086_0101:0.04415092083927103783)100:0.09228020539532194588)37:0.01028983982333595351,GDEL00677_0101:0.02255451766364328231)28:0.01192262999069089620)21:0.00504714147145613606)62:0.00457765467832111500,((GDEL00470_0101:0.00664208457100310193,(CHAL00073_0101:0.00154629937853891452,USNM00132_2191:0.00951377348766079337)52:0.00013200237191672841)98:0.01331687085714945706,((CHAL00071_0101:0.00663896560278207353,(GDEL00261_0101:0.00818020016472880557,(GDEL00633_0101:0.01502880241286315942,GDEL00550_0101:0.00382111879184705329)57:0.00340359907856198742)89:0.01823164456828590616)27:0.00000086094529216427,GDEL00463_0101:0.00332410892486166608)54:0.00356239807054322278)100:0.05847579786744790814)40:0.00771984113712896689,(GDEL00523_0101:0.01436071213603562838,((GDEL00570_0101:0.00316370409045655917,CHAL00001_0101:0.00641945357736966368)83:0.00306614856791850724,(USNM00132_2192:0.00858341541664520841,GDEL00448_0101:0.00509198390951306947)94:0.00789542756818082878)63:0.00161614752230540733)87:0.03663553795753721198)47:0.00288740000025346352,((GDEL00580_0101:0.00552265833327489179,(GDEL00236_0101:0.00962822616719509299,(JRAS03075_0101:0.14972899234100064958,GDEL00672_0101:0.01735188502991608789)80:0.01273653872619730232)64:0.00000086094529216427)97:0.01775081293368060975,(((GDEL00437_0101:0.01493778547505043158,GDEL00489_0101:0.01381555512170662414)72:0.00522776168455687910,JRAS05401_0301:0.00343278253374494158)67:0.00356778019323035576,(JRAS05401_0102:0.02057525298249869919,(USNM00132_2180:0.00000086094529216427,JRAS05708_0101:0.00000086094529216427)100:0.00710924642970932070)91:0.01242441185262137954)95:0.01685877633392539668)81:0.00730421182090341004)100:0.03761713459568217371,USNM00132_2177:0.00000086094529216427);
TREE raxml_uce-1484_BP100 = ((JRAS05401_0301:0.09547140744750533259,GDEL00437_0101:0.03692770631056480762)66:0.03934029690298474630,((((((((GDEL00251_0101:0.01291664248777467557,(((GDEL00674_0101:0.03272534310464569884,(GDEL00539_0101:0.04523107122323781482,USNM00132_2189:0.02539262367476977436)70:0.01647933709635153454)48:0.00000168171068342128,GDEL00271_0101:0.06812575802378580125)100:0.04107038079443653400,GDEL00544_0101:0.05952096863327058923)75:0.00202596722938852385)97:0.03068287373670889467,(GDEL00468_0101:0.03683546212835244610,GDEL00513_0101:0.09593208466496236375)44:0.01277465342357419001)36:0.02180334432823615234,(GDEL00546_0101:0.07057822853998169110,((GDEL00542_0101:0.09656953629765234470,GDEL00602_0101:0.07675102419323616421)53:0.01267250501636811751,(GDEL00588_0101:0.07117312026041988648,GDEL00583_0101:0.14249110576619708479)35:0.00981841781733711408)56:0.03753564075078358320)29:0.02233319235028591310)73:0.07831038702575088273,GDEL00549_0101:0.11640232436129160920)94:0.08503390433561602846,(USNM00132_2192:0.02097715812165115365,((GDEL00570_0101:0.11060938689499048848,CHAL00001_0101:0.08664118014141859725)97:0.09859684844399434211,GDEL00448_0101:0.12659403323146328768)61:0.04567600388119499172)100:0.27639164780910741026)30:0.07213391478740248386,((JRAS07552_0689:0.42660290610637957576,(GDEL01727_0101:0.25003017379742792370,GDEL01734_0101:0.40317315783407980945)49:0.08902831612972852970)12:0.03724943793872648179,((((GDEL00567_0101:0.49760288194708590659,(((ANIC00081_0199:0.20569394386204992164,GDEL00447_0101:0.22395323341852022003)79:0.14561272907224098727,((((((((GDEL00487_0101:0.05858958124275244483,(GDEL00446_0101:0.14880076465163058486,(GDEL00652_0101:0.05698962254111191589,(GDEL00498_0101:0.04186242462360972860,GDEL00266_0101:0.04091341279449792201)81:0.01179589239523271341)96:0.03098370639191614512)21:0.01055438458842694084)5:0.00617419316505574394,(GDEL00433_0101:0.04675020928395635239,GDEL00326_0101:0.05468914129797378815)84:0.06436951193913659219)10:0.00356047592577013504,CHAL00010_0101:0.21893888683746684509)4:0.00000168171068342128,(GDEL00482_0101:0.03587856926763145771,GDEL00481_0101:0.04022324545332551377)95:0.06255570987230632540)10:0.01098287404749401057,GDEL00519_0101:0.13727866113088663114)12:0.00708206820813605392,((CHAL00023_0101:0.06817442372451106014,GDEL00476_0101:0.05804570151560669439)65:0.01910401927185118032,(CHAL00030_0101:0.02424051577615685474,(GDEL00496_0101:0.00626310432690371701,GDEL00423_0101:0.05019466830991867190)83:0.02715000694683979490)97:0.04322562944192288176)94:0.07756592531799279266)24:0.01533587069477173638,(GDEL00307_0101:0.16557837598153146708,ANIC00086_0101:0.10328469203041995561)93:0.11783088957901409477)13:0.01331489185713275424,((GDEL00467_0101:0.11448423849362350524,(GDEL00262_0101:0.00000168171068342128,GDEL00581_0101:0.00000168171068342128)100:0.09353335937598214467)95:0.07231085717960140935,(((ANIC00084_0101:0.05908602596362832332,(GDEL00190_0101:0.13736922463309292342,GDEL00535_0101:0.04394223235244631293)96:0.03203947475334367745)98:0.03017871682187289392,(CHAL00021_0101:0.04646562501873844481,GDEL00484_0101:0.08264707964317292987)42:0.01728453569201621534)87:0.06421071304758174669,(((JRAS06480_1501:0.00000168171068342128,JRAS07795_0189:0.00691893518837205859)100:0.07119125532154851888,((GDEL00637_0101:0.06093222544532545665,JRAS06363_0101:0.01477783983311758108)99:0.04690749175391917963,(GDEL00436_0101:0.01232907001723824655,GDEL00459_0101:0.00943044111307742537)97:0.01817743133036378578)84:0.01406363237634492523)97:0.04060516654116547858,((USNM00132_2194:0.00244918877547653253,GDEL00268_0101:0.01117092328586836124)95:0.07441798293615888016,GDEL00642_0101:0.06352556543083978657)67:0.02281458278432497988)85:0.02883839013347485117)42:0.01549048649619076158)22:0.01497992639870721759)11:0.03647386407028118532)4:0.02979912793343311023,((GDEL00333_0101:0.14045119672934158750,CHAL00086_0101:0.11571294367805849690)100:0.11066196437082426174,(USNM00132_2177:0.04156741414293595865,(JRAS06424_0199:0.08977159549350535728,((BRAN00020_0101:0.10974741385336340971,GDEL00453_0101:0.04889895110946615442)62:0.01061007061357359740,CHAL00035_0101:0.05468906391142511203)64:0.02672531649017338001)62:0.01962394992990017240)100:0.27387596389279539322)12:0.01062243120400941168)1:0.00000168171068342128)2:0.02019388184330045063,((JRAS07896_0189:0.28088091073112197993,JRAS07624_1401:0.16916135344428437359)90:0.11633684297496156568,(USNM00133_9653:0.38805509180477770759,(CHAL00049_0101:0.08654314452581331196,(GDEL00427_0101:0.10557567621567573446,USNM00132_2190:0.11868726515060196158)94:0.02541174685025271787)98:0.12479556358977078601)71:0.05755589735912460675)51:0.11714382479505726364)1:0.00000168171068342128,((GDEL00677_0101:0.26547877830045363279,GDEL00657_0101:0.21688854058728415652)25:0.04454561131448130096,((USNM00132_2202:0.08932883955771450668,GDEL00469_0101:0.08210119167965221343)92:0.11002142331944068931,JRAS07624_0489:0.14151070642525465093)91:0.13053643737430031813)8:0.01707522522886768812)2:0.01113082095865866768,(GDEL00658_0101:0.24350931710136444752,(GDEL00312_0101:0.30066527508391072132,(((((GDEL00445_0101:0.01707390895133035005,(GDEL00456_0101:0.00586026425370736632,GDEL00460_0101:0.00921719497463131289)78:0.00936457937283814018)99:0.05001692861107368687,((USNM00132_2195:0.09015580936645138654,(GDEL00473_0101:0.03547358674939167511,GDEL00678_0101:0.02663103031775942986)69:0.01684380447611430118)57:0.01159069333404729937,(((GDEL00522_0101:0.04823040806534102665,(GDEL00455_0101:0.00884799382195224776,CHAL00042_0101:0.00872182682836477631)59:0.01481164440930934044)99:0.07521725444399311733,GDEL00457_0101:0.06598667593069441895)22:0.00825217384888859637,ANIC00082_0199:0.09061466431581648162)53:0.02584677702553814238)25:0.01889497517830203074)17:0.01414054122047921948,GDEL00424_0101:0.11984585569127390037)14:0.00635765646692439297,(GDEL00665_0101:0.03104680890881014038,(((GDEL00405_0101:0.00000168171068342128,(GDEL00417_0101:0.00572205274290259799,GDEL00670_0101:0.00000168171068342128)45:0.00000168171068342128)68:0.00452140246756566142,(GDEL00541_0101:0.00530337167390522186,(JRAS06220_0101:0.00252207183698093798,GDEL00503_0101:0.00936422367166219599)93:0.00255909159393114417)100:0.02119810321771349940)99:0.03489718708790348622,GDEL00343_0101:0.04407656388479039983)42:0.00490831781007100652)99:0.09381028680447245360)22:0.01158009775463783413,GDEL00505_0101:0.07650937706455701592)97:0.15524435854385201794)3:0.00000168171068342128)7:0.05074025926863412472)4:0.00661972033613991619)9:0.03142700666701798290)30:0.06449289497976679053,(GDEL00580_0101:0.07747994932756692432,GDEL00236_0101:0.16137238941549866822)98:0.12904176572079320562)81:0.13876665214724692721,(JRAS05401_0102:0.06696621756202621178,(USNM00132_2180:0.00765618536435794337,JRAS05708_0101:0.00000168171068342128)100:0.04708011967288572991)99:0.06921760151361386337)56:0.02692256463128565175,GDEL00489_0101:0.07303923105443647923);
TREE raxml_uce-148_BP100 = ((((JRAS05401_0301:0.12161022168469480531,GDEL00437_0101:0.02562000064118421724)100:0.03040089780660883839,GDEL00489_0101:0.03931250373229465411)99:0.09415032678057831672,((((((JRAS07896_0189:0.33525485500169754927,JRAS07624_1401:0.15187971577746978147)100:0.35996326312167004069,(GDEL00546_0101:0.03496776520480756462,((GDEL00602_0101:0.03970874200294909756,GDEL00583_0101:0.04017503959548848064)66:0.00567671366011830020,(GDEL00542_0101:0.02444755386884445506,((GDEL00468_0101:0.04280086441064671204,((GDEL00513_0101:0.06785351570689600320,GDEL00549_0101:0.02584808265710095837)66:0.01971890833612054833,(((GDEL00271_0101:0.01482639996137088446,((GDEL00539_0101:0.02421513939948435196,GDEL00674_0101:0.02481665343300621523)82:0.00425344368583958563,USNM00132_2189:0.01930476872667121271)51:0.00000175382765315079)97:0.02052539572252337630,(GDEL00538_0101:0.05192775244610359220,GDEL00544_0101:0.03104955922718210040)53:0.00806687217504700044)38:0.00338710670717518383,GDEL00251_0101:0.01162008709666452477)41:0.00653826413743599164)21:0.00223388907485358099)54:0.00574892702676108817,GDEL00588_0101:0.04751584209611876830)60:0.00293702599432069458)48:0.00401678489674659606)90:0.02306957318481187361)100:0.11168166167163548486)15:0.03802865172019255502,((GDEL00333_0101:0.16586991535594511338,CHAL00086_0101:0.06389782599112395212)100:0.20313858574070406404,((GDEL00567_0101:0.18000158937353263888,((((GDEL00467_0101:0.03415357056766835792,(GDEL00581_0101:0.00000175382765315079,GDEL00262_0101:0.00000175382765315079)100:0.03877720496864809491)94:0.08192283403344802206,(((GDEL00459_0101:0.07196802716758518570,((((JRAS07795_0189:0.00666556877012372713,JRAS06480_1501:0.03211142794866075206)81:0.08863557166682432820,((USNM00132_2194:0.00855022078782539594,GDEL00268_0101:0.05946479303483746121)100:0.16089994697794218759,JRAS06363_0101:0.17324950981059111799)60:0.06219373447277985745)48:0.09604483982698322486,GDEL00391_0101:0.03324688165914897048)27:0.01287336413435612344,GDEL00637_0101:0.10602530735094019276)17:0.00000175382765315079)34:0.01734866735951570010,GDEL00642_0101:0.08160366565818180651)76:0.02171312408455554691,((CHAL00021_0101:0.01372091679977220126,(GDEL00484_0101:0.01747652804140652216,(ANIC00084_0101:0.07009236248805846003,GDEL00535_0101:0.04827437907657854133)49:0.01417756839129761387)25:0.00148253634933905249)86:0.04839527447935776383,((((GDEL00482_0101:0.00200635816941129854,GDEL00481_0101:0.02305500199407235426)94:0.02497132689000258407,((CHAL00039_0101:0.03032758036092904341,GDEL00519_0101:0.01840294504005934514)40:0.00592740273865928740,(((GDEL00312_0101:0.06061750247510163531,CHAL00023_0101:0.01924565402035187389)98:0.01852939510834271039,(GDEL00423_0101:0.02694825237614701524,GDEL00496_0101:0.01841622576272307701)99:0.09605407714885884352)68:0.00732141863871635292,GDEL00476_0101:0.02993926591187167502)65:0.01165433691764340696)9:0.00000175382765315079)8:0.00237848982773780290,((GDEL00446_0101:0.12228979448585984569,(GDEL00433_0101:0.08911865221139736448,GDEL00487_0101:0.11310102684077473489)4:0.00000175382765315079)23:0.00441918450680451637,((CHAL00010_0101:0.05405725542293768338,GDEL00652_0101:0.08200269558353948107)8:0.00000175382765315079,(GDEL00266_0101:0.01728997896756495969,GDEL00498_0101:0.02653123531899393567)91:0.01280722571307269658)4:0.00000175382765315079)9:0.00323300079619541969)15:0.01887338566137587367,(GDEL00653_0101:0.36740607906324396215,(GDEL00307_0101:0.03342138183209306113,ANIC00086_0101:0.33081631205636391480)73:0.03595580424896889504)32:0.06660554955844781577)26:0.00709501935531610568)24:0.00866744981138277762)20:0.00994678938573556604)17:0.00980403244158838984,((ANIC00081_0199:0.06013365958010994522,GDEL00447_0101:0.07216178804734442453)100:0.16400406705481473946,((GDEL00505_0101:0.03597947970062344986,(((GDEL00445_0101:0.00995176427117339980,(GDEL00456_0101:0.00190846274292741109,(JRAS07801_0101:0.02285280313019427689,GDEL00460_0101:0.00189636424308047523)29:0.00000684952242692318)52:0.00363767393664356144)54:0.02227132896268542786,(GDEL00424_0101:0.02555687729259321223,ANIC00082_0199:0.06955624412971012083)21:0.00295765130885902771)15:0.00558083849554801090,((GDEL00457_0101:0.02562407412245222907,(((((JRAS06220_0101:0.00377700439593857233,(GDEL00541_0101:0.00377563064923762447,GDEL00503_0101:0.00672291308936338611)19:0.00000175382765315079)81:0.00749696588489307588,GDEL00417_0101:0.00270630127644435909)61:0.00000175382765315079,(GDEL00670_0101:0.00000175382765315079,(GDEL00405_0101:0.00192815987116627999,GDEL00568_0101:0.00000175382765315079)100:0.01134499471972395639)42:0.00000175382765315079)98:0.01840126348432971973,(GDEL00343_0101:0.01911434566439308355,GDEL00665_0101:0.01690866991767193267)52:0.00220068082097736031)42:0.00596559803706336964,GDEL00435_0101:0.03719320542627214954)75:0.00955503590387047665)55:0.00579751764113567609,((GDEL00276_0101:0.34958139708507579568,GDEL00522_0101:0.00000175382765315079)21:0.01036131962814563351,(GDEL00678_0101:0.05703195577144980905,(USNM00132_2195:0.03966425281650343831,GDEL00473_0101:0.00963166729780969705)65:0.01768713010345468808)25:0.00247239123027506637)6:0.00396567699193688551)4:0.00000175382765315079)8:0.00216036974845372270)29:0.01944109866825351890,GDEL00455_0101:0.26315309290641525353)57:0.07019614510141604369)13:0.01345513394981944291)4:0.01211651859641842653,(GDEL00657_0101:0.17120992319808542304,(GDEL00469_0101:0.07137048349013573600,(JRAS07624_0489:0.03066590952515258622,USNM00132_2202:0.09528793124095956413)85:0.01884907986685884634)94:0.06194774205295798530)35:0.01441759132231985700)5:0.01381384585219888952)9:0.02043118987092851224,((GDEL00658_0101:0.16243396130441375980,GDEL01727_0101:0.23221999821819969134)16:0.04569878960343320973,GDEL00677_0101:0.12778214496245418608)7:0.04139380449829550140)11:0.01686229245076913824)10:0.01820911146548799889)18:0.02735603033406343657,(JRAS07552_0689:0.25512917769058179873,(((USNM00133_9653:0.12123169561443973563,GDEL01140_0101:0.14965751226775902971)100:0.31092556941782351076,(((USNM00132_2192:0.07619493735340476803,GDEL00448_0101:0.08705190414960062295)98:0.04017293294476433074,(GDEL00570_0101:0.04660220521662812587,CHAL00001_0101:0.14066765551732640649)98:0.03691442643335070273)100:0.16259309337501562376,((((GDEL00501_0101:0.01684930713412721368,CHAL00073_0101:0.00864476947713027286)58:0.00408404710944129754,GDEL00470_0101:0.00764417299554297214)72:0.01305697903784131149,(GDEL00261_0101:0.04000674784120647476,((USNM00132_2191:0.12813148429599827138,GDEL00550_0101:0.07564156213976909460)73:0.06639211521490151480,GDEL00633_0101:0.01494388695670818487)28:0.00515548262139762202)23:0.00987486116552037038)40:0.00254664104000835610,(CHAL00071_0101:0.01844849112501902380,GDEL00463_0101:0.02727836780622626411)34:0.00691320032574401205)100:0.17414856329490696618)52:0.02329863233638603329)52:0.03101201906342350781,(GDEL01734_0101:0.23451012732305615005,(GDEL00427_0101:0.12076530853673052290,GDEL00342_0101:0.07973036305670701263)100:0.20123402083136351925)33:0.03867333795638558391)16:0.00878659774076222776)16:0.01732258578803735558)45:0.01709938681389778711,((JRAS06424_0199:0.08417240479270304832,(GDEL00453_0101:0.12685058167896770542,(CHAL00035_0101:0.04945885413484032989,BRAN00020_0101:0.02338270259775650922)86:0.01408885909907306791)34:0.00912220419651398225)37:0.00829570554740988522,USNM00132_2177:0.03296711635566734744)99:0.10751088004241439455)99:0.07098805905657476489,(GDEL00580_0101:0.02796124449613380386,GDEL00236_0101:0.01915351606350126218)100:0.10027225733106390204)97:0.05955922753244325546)94:0.03852016184346820915,(USNM00132_2180:0.00113592528265538508,JRAS05708_0101:0.00616103892606809003)100:0.05670978891558415419,JRAS05401_0102:0.05779105174325244176);
TREE raxml_uce-1490_BP100 = (USNM00132_2180:0.00000140020432877911,(((JRAS05401_0301:0.00684425984086687710,(GDEL00489_0101:0.02330359990163590952,GDEL00437_0101:0.01630418161403415084)84:0.00556753435244511895)99:0.02248985517390549721,((GDEL00580_0101:0.00836045796957560206,((GDEL00671_0101:0.01938553921052735274,(GDEL00672_0101:0.01012247232209269841,JRAS03075_0101:0.00724357230277792186)92:0.00921869542742406733)89:0.01117258121367824264,GDEL00236_0101:0.00422225252210107864)58:0.00178835083169000199)98:0.02763747505798548609,(((USNM00132_2177:0.00557084325175509921,((CHAL00035_0101:0.01501176057327166871,GDEL00453_0101:0.02313704714724632364)57:0.00207217016317876902,(JRAS06424_0199:0.01437340370038226768,BRAN00020_0101:0.00819054855262283006)28:0.00000140020432877911)45:0.00321583344251676019)86:0.02937020809539386823,(CHAL00001_0101:0.01942667071424103095,(((USNM00132_2192:0.03844722328184205923,GDEL00448_0101:0.02311807858721149495)77:0.01172620290495573515,GDEL00523_0101:0.03893183879144571091)80:0.02288232146836752245,GDEL00570_0101:0.01972982316205481104)63:0.01340902267860698271)94:0.09141188291328741777)77:0.03551753657223128552,((((((JRAS07896_0189:0.19395125767530449479,JRAS07624_1401:0.05307356238495024997)99:0.20948999262837234014,((GDEL00530_0101:0.01960384981445904493,(GDEL00534_0101:0.00000140020432877911,CHAL00049_0101:0.00463342674196095834)85:0.01249454854162159075)26:0.00000140020432877911,(GDEL00427_0101:0.00865829428317007113,(USNM00132_2190:0.02864692824274129787,GDEL00342_0101:0.01446142221402595650)49:0.00223294958974930942)34:0.00414200373538235397)100:0.10586476680386759652)14:0.01609961238907326939,((GDEL00546_0101:0.01090830248216269338,((GDEL00468_0101:0.02925732475845259362,((((GDEL00601_0101:0.01756360650911020782,(GDEL00542_0101:0.02399636513084158276,GDEL00583_0101:0.11734565009509792533)19:0.00000140020432877911)19:0.00652252864619182020,GDEL00602_0101:0.06658842473729023603)29:0.01202079696435039320,(CHAL00005_0101:0.00000140020432877911,(GDEL00549_0101:0.06311267638120288126,GDEL00513_0101:0.07225691149048915629)89:0.02092543562249437467)16:0.00000140020432877911)7:0.00421359425080046826,GDEL00538_0101:0.00000140020432877911)17:0.00361825428314189968)26:0.00314341598322082387,(GDEL00251_0101:0.00000140020432877911,(GDEL00544_0101:0.00567159832835345198,(GDEL00271_0101:0.00449286306019705192,(GDEL00674_0101:0.00557484191308663200,(GDEL00539_0101:0.00405402920335891370,USNM00132_2189:0.00212539235426443228)96:0.00926208177582061795)2:0.00000140020432877911)86:0.00644468294488316149)69:0.00265526157342656742)55:0.00000140020432877911)99:0.04109995646874039371)100:0.22910040181654317548,((CHAL00086_0101:0.03759728416817746666,GDEL00333_0101:0.04187829060966698214)100:0.07215124290445505684,((GDEL00658_0101:0.10189643718606833378,GDEL00677_0101:0.06112151480239757378)18:0.02127382058200810722,((((USNM00132_2202:0.07596526128528209576,(GDEL00469_0101:0.06894265738428334567,JRAS07624_0489:0.03103556358518531552)100:0.10742510128770807465)99:0.12610710102897607077,GDEL00657_0101:0.16063277636124961845)44:0.03686342697230323567,(((ANIC00081_0199:0.21837393396053553229,GDEL00567_0101:0.13413493180195276699)20:0.04552699401418582037,(GDEL00457_0101:0.17686537767609780691,((CHAL00042_0101:0.00422455425111281386,(GDEL00522_0101:0.03978075070601198859,GDEL00276_0101:0.02719350888061838542)50:0.00275975939423077224)88:0.01565288651178489004,(((USNM00132_2195:0.09968319175178468050,GDEL00473_0101:0.05702140606304976350)82:0.00044598804157163575,(GDEL00678_0101:0.02138301740553986974,GDEL00505_0101:0.04355722264166242419)60:0.00883675495410741682)82:0.01805217556400948511,((GDEL00665_0101:0.00787651662012534698,((GDEL00435_0101:0.05096909002628707830,((GDEL00670_0101:0.01228245194909064961,(GDEL00568_0101:0.00536363942218509929,GDEL00417_0101:0.00178899204762634589)27:0.00000140020432877911)66:0.00190941308206538140,((GDEL00541_0101:0.00367234607754949715,JRAS06220_0101:0.00734379797226564560)76:0.00705076119707578192,GDEL00503_0101:0.00297280062641672215)74:0.01255905594876857365)53:0.00652812446346412011)63:0.00766837599570507379,GDEL00343_0101:0.02156378542613145155)51:0.00167856063338623208)84:0.04220398610047587651,(GDEL00445_0101:0.00714979982417694986,(GDEL00460_0101:0.00551321180884460377,GDEL00456_0101:0.00611069766644712492)75:0.00168714750571827212)96:0.01127244458526019746)43:0.00784304228229226741)26:0.00629055387852542336)53:0.02864352101179920562)72:0.05780441370288046110)13:0.02186528777715957342,GDEL00447_0101:0.39362490665691124425)9:0.00000140020432877911)19:0.02200243971483112695,((GDEL00467_0101:0.03879689289425618942,(GDEL00262_0101:0.02067393951734058585,GDEL00581_0101:0.00119300622098418292)100:0.07797832124870976434)100:0.03987566277642475010,(((((JRAS06480_1501:0.12822355698291779125,JRAS07795_0189:0.12772506554260446010)89:0.11871444100013932299,((GDEL00535_0101:0.15232308056137422447,(GDEL00446_0101:0.23344498424727444519,GDEL00433_0101:0.01941765030812991899)39:0.00000140020432877911)30:0.01585336783970739058,GDEL00326_0101:0.04477456494356858024)32:0.03741696603870818538)12:0.04587644155183117495,(GDEL00519_0101:0.02633479626843665891,(GDEL00307_0101:0.10170704526634569143,((ANIC00086_0101:0.03602457979643249042,(GDEL00476_0101:0.01587668175493061815,CHAL00023_0101:0.01363586971130574359)65:0.00000140020432877911)65:0.01293849897153450355,((CHAL00039_0101:0.01999817433709635828,(GDEL00481_0101:0.03340691332495559357,GDEL00482_0101:0.02576412717560827917)32:0.00907715472472169112)14:0.00000140020432877911,(GDEL00487_0101:0.19838179453299353838,((CHAL00010_0101:0.00000140020432877911,GDEL00144_0101:0.12412342866748100889)35:0.08057031641434461711,(GDEL00266_0101:0.08712261370219852308,GDEL00652_0101:0.04282741014597082896)75:0.01110645536320514423)17:0.00952451009210134383)2:0.00000140020432877911)1:0.00000140020432877911)1:0.00710379292786599004)0:0.01991802647744920704)0:0.00262332158455610975)0:0.00000140020432877911,((GDEL00642_0101:0.02689399927254380526,((GDEL00459_0101:0.02183264361921534100,GDEL00436_0101:0.01428118199761290071)96:0.00851688431049929355,(GDEL00637_0101:0.00453861067680707587,JRAS06363_0101:0.01106970460649537961)98:0.00865064318392667377)97:0.02477234522464908176)15:0.00000140020432877911,GDEL00653_0101:0.04349722428583029099)0:0.00804981771440734656)0:0.00477983746129591498,((GDEL00268_0101:0.00000140020432877911,(GDEL00638_0101:0.06528334540305533173,USNM00132_2194:0.02867174456864340915)51:0.01136508832246033683)62:0.04534091520762970756,(((CHAL00021_0101:0.02320468822750306956,CHAL00050_0101:0.01928695393774424935)87:0.05406013836482426171,(GDEL00190_0101:0.09879287183819693285,ANIC00084_0101:0.11299279731819081296)40:0.01277395517801669170)25:0.01229968648859484578,(GDEL00484_0101:0.08728572816278791502,GDEL00423_0101:0.07305865321829051184)7:0.00442560413647063999)1:0.01210218784538157934)0:0.00222431990930472461)38:0.01106058266348113051)69:0.02290625687749565584)31:0.02304870358548431405)9:0.01298017127999128231)57:0.05324472004637461481)22:0.01729509859677716768)1:0.00725059058536071076,((JRAS07552_0689:0.23928138951616026442,(USNM00133_9653:0.06559526229009128573,GDEL01140_0101:0.03710137452677562953)100:0.11107872151654815673)47:0.05969299848362766281,(GDEL01727_0101:0.21450359338574212509,GDEL01734_0101:0.14201260757944492163)43:0.02950904204861650240)24:0.03856712239517949559)20:0.02650135050524819388,(GDEL00463_0101:0.00702460570303104891,((((USNM00132_2191:0.01289504579389275096,CHAL00073_0101:0.00000140020432877911)34:0.00450632514910826159,(GDEL00470_0101:0.00786955039506238678,GDEL00501_0101:0.05782224502710243269)79:0.00824735883740322986)58:0.02143740235230993246,(GDEL00550_0101:0.01014789494982706354,GDEL00261_0101:0.04800352482487234285)75:0.03055922408624461156)33:0.00874590500014073118,CHAL00071_0101:0.03033462723804231792)22:0.00147470879787035846)100:0.28402576153731229347)44:0.02866282752782791515,ANIC00013_0189:0.28472609357646261330)70:0.01911437115666598380)98:0.06894594851091724597)70:0.00668711643007789246)98:0.01880344055128288505,JRAS05401_0102:0.01736316533101129808)100:0.01179480210405308045,JRAS05708_0101:0.00195333828433336566);
TREE raxml_uce-1497_BP100 = (((GDEL00437_0101:0.00828280330773866272,(GDEL00489_0101:0.02164944089704189112,JRAS05401_0301:0.03944585581502123989)81:0.01238561184550605182)93:0.03007903278385848020,((GDEL00236_0101:0.03575553144299579295,GDEL00580_0101:0.02751519034774414785)98:0.06332783385475752869,(((((((JRAS07896_0189:0.09418169179478912134,JRAS07624_1401:0.06627201087424430814)100:0.13046733376382463332,JRAS07552_0689:0.26384188027493060691)28:0.02817500716737813063,((GDEL00567_0101:0.05843776744965971381,((JRAS07624_0489:0.06079458126293935810,(GDEL00469_0101:0.04330527431758599693,USNM00132_2202:0.04959095622008825172)39:0.02501449381967779315)100:0.42190899361668404710,((ANIC00081_0199:0.04869962706001092212,GDEL00447_0101:0.05923303748505369393)93:0.04930689041242752868,(((((GDEL00460_0101:0.02662327867326699099,JRAS07801_0101:0.01268307119570331876)45:0.00000149050030464521,GDEL00445_0101:0.00374458626040459182)60:0.00597958651738041049,GDEL00456_0101:0.00000149050030464521)69:0.01705612127718324905,((GDEL00473_0101:0.04430297236966991570,GDEL00678_0101:0.02091679334483745323)24:0.00561476666551308842,USNM00132_2195:0.01716659549555057604)34:0.01521446715392229046)7:0.00128848805311746633,(((GDEL00457_0101:0.02454551952673847751,(GDEL00670_0101:0.00000149050030464521,(((GDEL00541_0101:0.00154342557265479334,GDEL00503_0101:0.00163437272129717806)100:0.00476635144460603975,JRAS06220_0101:0.00619974909081794003)100:0.05917823388907118842,(GDEL00435_0101:0.06999699181978613627,GDEL00665_0101:0.02230187944559721899)55:0.00000149050030464521)86:0.02384951756623177044)93:0.13202975143693593263)46:0.02243954588890970450,GDEL00424_0101:0.03992958675108548849)12:0.00130055296722123687,((GDEL00522_0101:0.04399217239156597015,(CHAL00042_0101:0.00309336436742811954,GDEL00455_0101:0.00710084659369928164)96:0.02669091722938828765)21:0.00591330941436605823,(ANIC00082_0199:0.05261304300062569217,GDEL00276_0101:0.02303935371081074560)34:0.00448730889279675988)21:0.01485452476028728715)6:0.00438479851141979071)94:0.07017804186782186648)27:0.00498969627228245012)17:0.00437643824563105181)44:0.01679459603154061231,((((CHAL00010_0101:0.01224276962485577706,((((GDEL00266_0101:0.02041176271358112471,GDEL00487_0101:0.02603077226176173098)44:0.00995513806458912798,(((GDEL00433_0101:0.01569984763580123746,GDEL00326_0101:0.00750780147658645751)79:0.00807079629906871758,GDEL00446_0101:0.01674880222470120569)47:0.00551064313546938828,(GDEL00652_0101:0.01017974985811764821,GDEL00498_0101:0.01786047550337948459)33:0.00081362241955375866)14:0.00428099616841014826)9:0.00194363520715149342,(GDEL00519_0101:0.00891808192196318072,(CHAL00039_0101:0.02827570601794760288,(GDEL00312_0101:0.00885436928505751661,(GDEL00476_0101:0.00924844274520944358,(CHAL00023_0101:0.01401498506031870900,(GDEL00496_0101:0.00880641294420071892,GDEL00423_0101:0.01777032529760779953)89:0.01332709925966705719)56:0.00746378407913279515)15:0.00000149050030464521)81:0.01419619474869439867)27:0.00151408483120682382)25:0.00151364348126071103)4:0.00000149050030464521,(GDEL00482_0101:0.00148828955481928671,GDEL00481_0101:0.00286161921877127641)99:0.01503898564342822514)10:0.00143773137385823802)15:0.00546378964406909941,(((((GDEL00268_0101:0.00367409577289620586,USNM00132_2194:0.01185225466225200801)98:0.01613636881478002633,GDEL00642_0101:0.00799020654819004514)8:0.00000149050030464521,(((JRAS06480_1501:0.00445104235961522356,GDEL00391_0101:0.00292507906119594385)93:0.00603026095562575991,(GDEL00637_0101:0.02940222700232352285,JRAS06363_0101:0.00643054316135725432)73:0.00708929140011432552)73:0.00297986031460848290,(GDEL00459_0101:0.00482148718372218781,GDEL00436_0101:0.06255171752964033827)89:0.01538853085365625775)80:0.00802133516521285998)65:0.01014561076238343698,GDEL00305_0101:0.00829790412780889546)39:0.00516153908649392805,((CHAL00021_0101:0.00520963062036724611,CHAL00050_0101:0.00228644806053632634)96:0.00519090195022521225,(ANIC00084_0101:0.01041237699013464538,((GDEL00535_0101:0.00828947423302543555,GDEL00190_0101:0.00879864721030669192)91:0.00954569989880602390,GDEL00484_0101:0.01574378717967146388)71:0.00165741020846028723)57:0.00171899494245753666)92:0.01770094663785213435)16:0.00194291721224179527)6:0.00435218306980131048,((GDEL00467_0101:0.01148210380339680092,(GDEL00262_0101:0.01345997387857659697,USNM00132_2193:0.04882746349903081123)58:0.00307265188415608084)99:0.04116676367950099918,((GDEL00653_0101:0.25474209889075394297,ANIC00086_0101:0.00000149050030464521)28:0.01254423528570186401,GDEL00307_0101:0.00430659249221985486)46:0.02538394107606733313)31:0.01154043569417333333)52:0.02989652770361669529,GDEL00657_0101:0.17617784900929259195)50:0.01398132624466837635)87:0.09794527844591822963)7:0.03610205847880677832,(((GDEL01734_0101:0.32744895216034758390,GDEL01727_0101:0.19155598098431614318)72:0.10856288136556875579,(GDEL00550_0101:0.02852535891873608440,((GDEL00463_0101:0.04558993225618975659,CHAL00071_0101:0.02789934453987201121)87:0.00605439059822266389,(GDEL00470_0101:0.01074501801205081028,(GDEL00501_0101:0.03854277114265648729,(CHAL00073_0101:0.00000149050030464521,USNM00132_2191:0.00000149050030464521)99:0.01123068795487268054)93:0.00308695434069889427)100:0.02211188907187434244)73:0.00916433318527251281)100:0.17947090688225458832)21:0.03106794608807149707,(GDEL00677_0101:0.21698660363341287782,(GDEL00546_0101:0.03381728963721473274,((((GDEL00583_0101:0.02541525718013499385,(GDEL00588_0101:0.04964231838269719116,GDEL00602_0101:0.04625660912373948802)32:0.00254516620053337307)31:0.00301612166304333689,GDEL00542_0101:0.02845656073918740106)65:0.00857692737887983704,(((GDEL00513_0101:0.04706733063772985948,GDEL00549_0101:0.04197668935282985320)66:0.01699787126371857249,(GDEL00468_0101:0.05763723210134392982,(GDEL00251_0101:0.00306278505299865814,(GDEL00544_0101:0.01279565456417801859,(GDEL00271_0101:0.00634916732497520925,(USNM00132_2189:0.00977129259733714416,(GDEL00539_0101:0.01317912545406762191,GDEL00674_0101:0.00648552361047851668)55:0.00000149050030464521)34:0.00000149050030464521)97:0.01283322229506854081)47:0.00000149050030464521)72:0.01022917352111708811)20:0.00360709241419239881)16:0.00000149050030464521,CHAL00005_0101:0.02949643334392199057)38:0.01113866672095770519)26:0.00670217743536607319,GDEL00601_0101:0.04715813993313539010)36:0.01014125274833301352)100:0.21423071710170951687)7:0.00418317530383710730)18:0.02698149259178651491)2:0.01042751220248218716,(((ANIC00013_0189:0.01028101157778407541,JRAS08216_0189:0.03933965205313170316)100:0.22270006792335644841,(GDEL00333_0101:0.05031781163204925716,CHAL00086_0101:0.03930313300954643013)100:0.23739891991668823912)17:0.04929063053349768547,(((CHAL00001_0101:0.04420564409987595700,GDEL00523_0101:0.04659938322629345736)34:0.00493610297783440670,(USNM00132_2192:0.05662140362585214859,GDEL00570_0101:0.03201510651009115832)32:0.00888053570919029693)100:0.12990676425784458692,(JRAS06424_0199:0.10287347193351799313,((BRAN00020_0101:0.04391013421881470591,(CHAL00035_0101:0.04755736937452632179,GDEL00453_0101:0.06279462084800953303)74:0.01165883515513010081)94:0.03046533740335207602,USNM00132_2177:0.06703789802663237540)61:0.01284265057386109465)100:0.13614346868193757945)80:0.02462290838951683089)3:0.02376384877272949558)12:0.03411408844413236358,(CHAL00049_0101:0.03477857188658908111,((GDEL00427_0101:0.03603903533240940260,(GDEL00342_0101:0.03191839962717065576,USNM00132_2190:0.03759591445742398175)25:0.00656264108502643828)26:0.00272958250030894698,GDEL00530_0101:0.01485934636487896456)37:0.01051862877264266027)100:0.17478985148310685616)21:0.05178972713794969401,(GDEL01140_0101:0.21162835845095792631,USNM00133_9653:0.13995040925662377562)92:0.25237964303534476951)90:0.05361877501674701396)84:0.02905883058367066812)93:0.02235392715136683833,(USNM00132_2180:0.00796046291902712845,JRAS05708_0101:0.00120488159606214353)100:0.04198618255202680311,JRAS05401_0102:0.07528397479566432959);
TREE raxml_uce-1499_BP100 = (USNM00132_2180:0.00000104112000380269,(JRAS05401_0102:0.03970494100265008208,(((JRAS03075_0101:0.23663903470351571601,(GDEL00236_0101:0.03010245108380696019,GDEL00580_0101:0.01317864303932441208)88:0.05067951535410069458)37:0.02922520653046823194,(((JRAS06424_0199:0.06022001277201995822,(CHAL00035_0101:0.09363256154004989673,BRAN00020_0101:0.09576340069003565214)29:0.01782284911336960362)96:0.14025209756360132451,((GDEL00658_0101:0.33778419990907437853,((CHAL00071_0101:0.14438151313966807177,GDEL00463_0101:0.13360643775919525678)77:0.07126798000498997532,((GDEL00261_0101:0.06168930941002767621,(GDEL00633_0101:0.03873939952083074040,GDEL00550_0101:0.02313931374497332771)90:0.00857532800367149552)94:0.05036298137678799081,(GDEL00628_0101:0.34635128237368517645,((CHAL00073_0101:0.02329774004970621912,GDEL00470_0101:0.02288933187488642260)56:0.00668996604005003999,GDEL00501_0101:0.04755196684933599149)79:0.05394217604221839685)25:0.00832723787723915754)31:0.05702051401201913006)96:0.22678313555751086761)22:0.02802623485462355304,((((GDEL01727_0101:0.22678121585343455346,GDEL01734_0101:0.33395103144921645111)61:0.06183400574690395279,(((GDEL00542_0101:0.20852037117719124382,((GDEL00602_0101:0.08130013971898324143,(GDEL00588_0101:0.14615859174274248300,GDEL00583_0101:0.14446382724611922521)57:0.03372321089704794633)44:0.02444996071539515606,(((GDEL00544_0101:0.02996159975106119436,GDEL00251_0101:0.03360766368398598880)96:0.01767302149061652713,(GDEL00271_0101:0.00674991511412480118,(GDEL00539_0101:0.02330237077350086339,(GDEL00674_0101:0.01683018680821874585,USNM00132_2189:0.00000104112000380269)74:0.00970385739866731940)69:0.00621991788137607384)69:0.01484302562360782611)94:0.06490308996215078674,((GDEL00513_0101:0.06486715357932380799,GDEL00549_0101:0.17122392434173236420)43:0.03664965389164786397,GDEL00468_0101:0.11579492836175009352)27:0.01300930276602881019)60:0.06640645218523694160)37:0.04750932181865333281)92:0.11439627275468948475,GDEL00546_0101:0.22861860891511318061)99:0.15645532052375546450,(USNM00133_9653:0.17133861865814020708,GDEL01140_0101:0.14473054548660560514)98:0.17981722776623612625)20:0.01350011371441427535)23:0.02741162816746796349,(((((((GDEL00457_0101:0.18459546247572300448,((CHAL00042_0101:0.17134754633072329932,(((((GDEL00343_0101:0.21377036276889113675,(GDEL00665_0101:0.05171013202779676382,GDEL00435_0101:0.21259898075998256983)91:0.07698736645322987182)56:0.03728806659612889096,((GDEL00568_0101:0.01428519866643810331,((GDEL00541_0101:0.00584780075697563864,GDEL00503_0101:0.00863425311331023591)100:0.02094223747483738018,JRAS06220_0101:0.01972189537057048719)96:0.00774198695145805055)53:0.00227350179660114685,(GDEL00670_0101:0.00735644415031846358,GDEL00417_0101:0.00000104112000380269)89:0.00205422500542503349)100:0.09307780663952541778)36:0.02761132964285379146,ANIC00082_0199:0.18588522131117279912)26:0.01605626636785730324,GDEL00473_0101:0.30208735337786790653)17:0.02385443704414140151,(USNM00132_2195:0.07323944303511209508,(GDEL00460_0101:0.00806999498587777746,(GDEL00456_0101:0.00239246341039345712,GDEL00445_0101:0.01518760765215395291)54:0.00350717445581055602)100:0.08770648274181826187)67:0.03491887661765627482)39:0.01895608672464577787)30:0.03144217741918747810,GDEL00424_0101:0.22785333818920083804)56:0.05145293560528553523)82:0.06955955337566960273,GDEL00567_0101:0.20315234048169683589)50:0.03993012113192483808,(GDEL00447_0101:0.16431460238641770744,ANIC00081_0199:0.12079541730012774425)95:0.10318759325340540189)99:0.15461237641657732400,((CHAL00086_0101:0.08760494852873577931,GDEL00333_0101:0.05722948479280471484)100:0.29167575288286068380,((USNM00132_2193:0.22506197915742640059,(GDEL00467_0101:0.07887418294759530879,(GDEL00581_0101:0.00000104112000380269,GDEL00262_0101:0.00000104112000380269)100:0.05800314654497468886)100:0.13521131063892924407)21:0.04208642292971358223,(((GDEL00653_0101:0.11063082828528421342,(ANIC00086_0101:0.06199844751963413947,GDEL00307_0101:0.08143971286853751712)61:0.02952594302804213700)100:0.13934276209614021580,(((CHAL00021_0101:0.24169343916941338213,(GDEL00484_0101:0.12102505746197669834,ANIC00084_0101:0.11492625862539113113)48:0.01808917268437697581)46:0.05353700591529804431,(GDEL00535_0101:0.52056020311388695454,GDEL00190_0101:0.08787434668150854999)94:0.23216864821263638596)98:0.08184926329029783287,(((GDEL00459_0101:0.22205378761848881819,GDEL00436_0101:0.15166679806228469674)66:0.05312454646381749301,JRAS06363_0101:0.25311321771361433575)23:0.04096328534449539954,((JRAS06480_1501:0.00000104112000380269,JRAS07795_0189:0.04815062856842691752)100:0.17845810109333842819,(GDEL00642_0101:0.09011150271529119737,GDEL00268_0101:0.20579115537076514419)92:0.06754966219988409182)23:0.00484270839885920807)38:0.02435853487438824003)41:0.00989432423591327451)25:0.02346706036403144874,((CHAL00010_0101:0.19414492487640963581,(GDEL00487_0101:0.24267578790771132669,(((GDEL00481_0101:0.14323254077708738596,GDEL00482_0101:0.10255494529039829721)98:0.06730642577590090214,GDEL00305_0101:0.21063000519354110884)35:0.01668614494497912965,(((GDEL00498_0101:0.05392893460596311084,GDEL00266_0101:0.03892052680592121561)68:0.03708651032721826946,GDEL00652_0101:0.07766838291411055917)70:0.10264830883330747224,(GDEL00446_0101:0.21389182126960240571,GDEL00433_0101:0.13520869097074098009)54:0.03653783652969270351)18:0.00905020474543448764)20:0.01894569869865383310)26:0.02458824036400485136)10:0.00615622240520276136,((((CHAL00030_0101:0.13452565972967062136,(GDEL00496_0101:0.14454662818715657835,GDEL00423_0101:0.08241555386370313929)86:0.04911902661970986989)86:0.05029899345047447040,GDEL00476_0101:0.21464685601549107763)39:0.01258763873760132372,(CHAL00023_0101:0.03881815246169855599,GDEL00312_0101:0.09820460842279866986)96:0.10645124902978488068)67:0.02818260804720854051,GDEL00519_0101:0.19931706860363510025)20:0.00740948222671345205)27:0.02728144427624603491)30:0.03899315989792551812)34:0.03725960771146118872)8:0.00689605737346858649)17:0.03186225525965237504,(GDEL00657_0101:0.33548906498715852509,(JRAS07624_0489:0.19614185655528817986,GDEL00469_0101:0.05793844352076591570)100:0.24064134881182464021)28:0.06755375833974093525)31:0.03298603465250465883,JRAS07624_1401:0.40817851057445792007)13:0.01313014579775293941,(((GDEL00534_0101:0.00000104112000380269,CHAL00049_0101:0.00669691692530987714)100:0.09917558069863659231,GDEL00342_0101:0.05570206687654226385)100:0.36633990755735529321,JRAS07552_0689:0.33244900344947275750)21:0.09150870695675455968)7:0.03440342524501630028)22:0.05198463761285303936,GDEL00677_0101:0.33899967406425446370)26:0.03995914752533905739)14:0.04369429826047417642)38:0.05562652252758086557,(GDEL00523_0101:0.29691762877105792873,(USNM00132_2192:0.13535424452496216952,(GDEL00570_0101:0.26843807397390012648,CHAL00001_0101:0.20499404705568674556)45:0.06405961383120643837)38:0.01876121306556449708)90:0.18567997866845784016)65:0.10349414036489863744)86:0.04412373924710282641,(GDEL00489_0101:0.02986109720738849491,(GDEL00437_0101:0.04105009485083573745,JRAS05401_0301:0.04023524091657090795)42:0.00569406006504918471)81:0.01798239685490433948)96:0.02706861125439202417)99:0.03082878218235652820,JRAS05708_0101:0.00224710264110633724);
TREE raxml_uce-1510_BP100 = (JRAS05401_0301:0.04394700887649848065,(((((BRAN00020_0101:0.01858764598514524996,(JRAS06424_0199:0.04633074747067352644,((GDEL00453_0101:0.03699803916279690436,USNM00132_2177:0.02648666431192084336)45:0.00714612578219779322,CHAL00035_0101:0.02774981075353022408)30:0.00134262966212707422)36:0.01108647996041277339)100:0.12347046052938688565,(((((JRAS08216_0189:0.00000219713379854087,ANIC00013_0189:0.00576719018980285155)100:0.17979468956763697274,(GDEL00674_0101:0.25044611761727031407,(((GDEL00602_0101:0.06116861157519640213,(GDEL00588_0101:0.02291796818396971483,((GDEL00583_0101:0.06652393097858211313,GDEL00542_0101:0.05893763809550109367)48:0.00904435330338313956,GDEL00546_0101:0.10208363232276325416)17:0.00929218932232506352)22:0.00755648469976685083)33:0.01008528232609320202,((GDEL00549_0101:0.02986117795122643706,GDEL00513_0101:0.04250339145141314445)89:0.01660736299063427651,(GDEL00468_0101:0.04809948409183297663,((GDEL00539_0101:0.02648078313098450182,GDEL00271_0101:0.00110205416206909067)85:0.01446454581181804734,(GDEL00251_0101:0.01839947541680271928,GDEL00544_0101:0.01649555001902815871)43:0.00214260959078517400)58:0.01067897905430271153)26:0.00217115070714065999)24:0.00936460209573382850)8:0.00843944951151095850,(GDEL00538_0101:0.00264787867969799775,CHAL00005_0101:0.01863072529683331563)98:0.01546815607599171319)19:0.02350115729567045508)100:0.14966412157385775017)35:0.03403139813059237462,(((GDEL00658_0101:0.31986786269933059623,((CHAL00086_0101:0.01229452660089797381,GDEL00333_0101:0.04235278412587467622)97:0.06405616148039028346,(GDEL00677_0101:0.18026482410004623924,((GDEL00657_0101:0.07284204614876541029,(JRAS07624_0489:0.02550043348011322292,(GDEL00469_0101:0.01361628444705063543,USNM00132_2202:0.02364089164373213425)45:0.00366794663758182680)100:0.04173976169652652418)98:0.01795791176475647691,(((((GDEL00642_0101:0.04005362521428623007,(((GDEL00391_0101:0.03578322160638097021,(JRAS07795_0189:0.00000219713379854087,JRAS06480_1501:0.00000219713379854087)99:0.00510394795898533402)91:0.01928170887477882040,(GDEL00459_0101:0.03025548306875468565,(GDEL00637_0101:0.01343601819965444324,JRAS06363_0101:0.00850968067092772867)82:0.00576540677471951493)68:0.00730255327647429380)64:0.00540072196472259243,USNM00132_2194:0.01855831822446678964)48:0.00142973280612467457)77:0.01760864600449579820,(GDEL00519_0101:0.01566587874816741111,(((GDEL00433_0101:0.01138181046026877016,GDEL00446_0101:0.01219438832391191510)66:0.00559446464768315402,(CHAL00010_0101:0.03037789644843789244,(GDEL00652_0101:0.02088522698026281169,(GDEL00498_0101:0.01823527445206630723,GDEL00266_0101:0.01581759671416122989)61:0.00322824639413794075)57:0.00336063151372819561)30:0.00156019197140147450)26:0.00254804378683684335,(CHAL00039_0101:0.01138221851043471310,(((CHAL00030_0101:0.01045244778964058915,((GDEL00423_0101:0.00849443572343550578,GDEL00496_0101:0.00438740452688468098)72:0.00853619006005281941,GDEL00476_0101:0.01789855491648070437)14:0.00000219713379854087)31:0.00097317342569993020,(GDEL00312_0101:0.00865967581633031273,CHAL00023_0101:0.00712439068868659688)83:0.00515988159850662431)49:0.00633766611864216168,(GDEL00481_0101:0.00644002861261755606,GDEL00482_0101:0.01192744119607129852)99:0.01616024679203218947)16:0.00077829999626718700)18:0.00000219713379854087)52:0.00266935738356677667)75:0.01571869524267743498)53:0.00289197612062373462,((ANIC00086_0101:0.01301984483450761149,GDEL00307_0101:0.01584305565000650173)99:0.02690349503184064420,((GDEL00484_0101:0.04547059401499518871,(CHAL00021_0101:0.00910524758511468794,CHAL00050_0101:0.00000219713379854087)88:0.01086842581410463714)81:0.00349534456008217167,(GDEL00535_0101:0.05340339728842909139,ANIC00084_0101:0.01611499998945908549)98:0.02459525418716284120)82:0.01416390704000909488)32:0.00260640916188336095)97:0.03201561833089829751,(USNM00132_2193:0.02945772163478452277,(GDEL00467_0101:0.02568628159016613649,(GDEL00581_0101:0.00000219713379854087,GDEL00262_0101:0.00000219713379854087)100:0.01063583718803298890)85:0.01203200882829743960)99:0.03815770627286489691)95:0.02435786059428355146,((GDEL00447_0101:0.03743853596045881860,ANIC00081_0199:0.02994636070519705179)99:0.03387068039395875474,(GDEL00567_0101:0.04034447885522346455,((GDEL00522_0101:0.01924849906317486689,((GDEL00455_0101:0.00158839573646157666,CHAL00042_0101:0.00000219713379854087)97:0.01010357106949549486,GDEL00276_0101:0.01163064034422009972)18:0.00000219713379854087)44:0.01437794775848097450,((((GDEL00665_0101:0.01748172936302947247,GDEL00435_0101:0.02754310354065542255)31:0.00401441420683252247,((((GDEL00503_0101:0.00154028294034884460,(GDEL00541_0101:0.00000219713379854087,JRAS06220_0101:0.00304360289944272415)15:0.00000219713379854087)85:0.00460338643346446582,GDEL00568_0101:0.00454405107210598298)56:0.00281528771611322002,GDEL00670_0101:0.00000219713379854087)50:0.00556236142169275801,GDEL00343_0101:0.01839016338460105343)35:0.00275699813778089485)98:0.02945005490391179592,(GDEL00473_0101:0.01843611548837494063,(GDEL00678_0101:0.00798853184259014533,USNM00132_2195:0.03026594462533918270)36:0.00322717067728621552)97:0.01307812643483567509)22:0.00315615542894114379,(GDEL00424_0101:0.02177836761652737416,((GDEL00457_0101:0.04956299982193185932,ANIC00082_0199:0.02180398125286102731)36:0.00872213369423187508,((JRAS07801_0101:0.01376599567851524361,GDEL00456_0101:0.00000219713379854087)46:0.00104221652028965868,GDEL00460_0101:0.00480792974631818332)83:0.03370275481172531340)4:0.00029709753236322665)6:0.00365749290777329580)8:0.00000983913735648137)81:0.02113091349486759599)98:0.02321503965084639048)100:0.04730312223111649700)77:0.01445392330356013583)74:0.01142366164819230874)80:0.03682925324347012530)47:0.01757731316440359556)30:0.02334373656321148821,(GDEL01140_0101:0.38982177228958753146,GDEL01734_0101:0.20107784275903842208)29:0.02333950676160438317)9:0.00807675190788555847,(JRAS07552_0689:0.32884936589698154918,JRAS07624_1401:0.19344413517364555943)10:0.03751812223092848564)6:0.01185701830234363145)10:0.02356263863564736841,(((GDEL00463_0101:0.01528666103803093951,CHAL00071_0101:0.00488735987385312525)51:0.00324600899861137229,(((GDEL00633_0101:0.01172338260301303108,GDEL00550_0101:0.01863742345648727525)77:0.01213551300811438471,GDEL00261_0101:0.03011298722676662362)67:0.01319449517207379324,GDEL00628_0101:0.01420894211660801015)35:0.00000219713379854087)87:0.01208164404316604788,(GDEL00501_0101:0.00859131645241834573,(CHAL00073_0101:0.02064965019624331530,GDEL00470_0101:0.00585467245253001953)52:0.00481412489019236549)85:0.01176382457325216534)98:0.09939666490739086646)8:0.01114716115472623968,(GDEL00523_0101:0.03347055299077172225,(GDEL00448_0101:0.06254540464308937231,(CHAL00001_0101:0.03752527370869383067,GDEL00570_0101:0.02923362640035149021)42:0.01422056095530899351)41:0.00667084466586413422)77:0.06345547550917121638)11:0.01378986795776085406)39:0.03773424215295782813,(((GDEL00427_0101:0.04683249069392204228,(GDEL00342_0101:0.03113578282310944592,GDEL00530_0101:0.06974729338496894748)47:0.01134463929616696606)30:0.00489960503001941276,(GDEL00534_0101:0.00197860412690810394,CHAL00049_0101:0.00000219713379854087)100:0.06362682246257667096)28:0.00000219713379854087,USNM00132_2190:0.02616261679079248323)100:0.16227897198096280507)98:0.05883840765692416319,(JRAS03075_0101:0.01355676959872466336,(GDEL00580_0101:0.01839045549769170035,GDEL00236_0101:0.04420334783585078142)91:0.01849991879159355868)100:0.06035231353156641360)85:0.01862077269781363051,(JRAS05401_0102:0.05226205136503464521,(USNM00132_2180:0.00000219713379854087,JRAS05708_0101:0.00000219713379854087)100:0.05537701211151335040)99:0.02916601106700765153)100:0.04386525014073665990,GDEL00489_0101:0.04996583952841408827);
TREE raxml_uce-151_BP100 = (((GDEL00437_0101:0.01341811166200796226,(JRAS05401_0301:0.02448117928699575230,GDEL00489_0101:0.02474327674470561816)90:0.00195939867094239431)99:0.01553926393545408680,(((GDEL00523_0101:0.05595108467482849679,((CHAL00001_0101:0.05998595822484468348,GDEL00570_0101:0.02787530074883620007)99:0.05192553595518948489,GDEL00448_0101:0.17672397880988111041)46:0.01519320692635308181)37:0.01730890248882054061,(((((GDEL00657_0101:0.16716720566218268296,(JRAS07624_0489:0.09794182143414731367,((GDEL00447_0101:0.11473836907439020905,GDEL00567_0101:0.13712518484223121251)67:0.02216353704062624247,(((GDEL00436_0101:0.34914134032600152580,((GDEL00637_0101:0.04314051502153450068,JRAS06363_0101:0.03169475282380225523)82:0.01674316227667396045,(((JRAS07892_0101:0.03776850533829263085,GDEL00459_0101:0.03446962785565342580)27:0.00721145526093074866,(JRAS06480_1501:0.01626473082735282669,(GDEL00391_0101:0.01048706861312861949,JRAS07795_0189:0.00873402106973240541)13:0.00000164875201366915)86:0.02035065785796544291)32:0.00830750362009254062,GDEL00268_0101:0.02461337842485894489)30:0.01097566936354964044)30:0.02170808585515740172)49:0.02859137060714365269,(((GDEL00326_0101:0.01246903089403499608,((GDEL00652_0101:0.01626940288799396533,((((GDEL00656_0101:0.63631339090070548892,GDEL00305_0101:0.01403659129721906637)39:0.00560685575565805609,GDEL00487_0101:0.02948312807077785661)18:0.00412071604683521883,(((GDEL00482_0101:0.00600435448916457597,GDEL00481_0101:0.06836054452176357210)93:0.03783752621484114814,((GDEL00519_0101:0.15105404026703717069,((GDEL00496_0101:0.01612105759929722409,GDEL00423_0101:0.18668841007958919542)63:0.01255205789520410196,CHAL00030_0101:0.08394956301504007123)99:0.05680841278439671682)34:0.02349622932029262271,CHAL00010_0101:0.05733515684124178280)12:0.00673105894921046007)7:0.00549418474463045023,((GDEL00476_0101:0.03153014738458535804,(CHAL00023_0101:0.03998968549167258857,GDEL00312_0101:0.02238948649337686725)79:0.02087529854058720394)36:0.01097100766277804042,CHAL00039_0101:0.02404603973888122526)10:0.00314238523109058128)1:0.00107654092966880501)0:0.00000164875201366915,(GDEL00446_0101:0.01973271207600682531,(GDEL00266_0101:0.02563687248044298900,GDEL00498_0101:0.01757926895433301745)16:0.00181902614551314066)9:0.00150004422766928411)0:0.00000164875201366915)3:0.00190999995885426021,GDEL00433_0101:0.02083062257649605578)3:0.00169935709769218537)24:0.02377189225636866521,((CHAL00021_0101:0.01658094391460216560,GDEL00484_0101:0.03874718579641331373)35:0.00184531894508414883,(ANIC00084_0101:0.03875954606989995277,(GDEL00535_0101:0.04086300772043432311,GDEL00190_0101:0.02606538799824223082)84:0.01423929549493312303)68:0.01904482058880974452)62:0.01399762721837010879)10:0.01318053382411709697,(ANIC00086_0101:0.16371971113718070123,((USNM00132_2193:0.24491515476130154561,((GDEL00581_0101:0.00000164875201366915,GDEL00262_0101:0.00000164875201366915)100:0.03646785887252977643,GDEL00467_0101:0.00575031130009148218)98:0.24283044966860467540)38:0.23357422438841601853,GDEL00307_0101:0.07635421373744151474)6:0.02749211423895039919)10:0.06945422855360507131)3:0.00028667135906059328)40:0.03003509662705112007,((GDEL00343_0101:0.02241059148791781086,((GDEL00505_0101:0.05411132867945171038,(((GDEL00678_0101:0.02477708968352635224,GDEL00473_0101:0.00892072119926868960)77:0.01092828163373354110,((((((GDEL00670_0101:0.00000164875201366915,GDEL00405_0101:0.00000164875201366915)95:0.00550608457995647484,(GDEL00541_0101:0.05582149339221947199,(JRAS06220_0101:0.00000164875201366915,GDEL00503_0101:0.00000164875201366915)79:0.05591887779968617717)68:0.02466287910321364463)97:0.18521139944443323899,GDEL00667_0101:0.03935060579457538843)11:0.02385791850424689997,GDEL00457_0101:0.03552803452845477300)36:0.06378252775520718010,CHAL00042_0101:0.00000164875201366915)5:0.00000164875201366915,(GDEL00522_0101:0.03937984582216670637,(GDEL00445_0101:0.01119664314012483279,(GDEL00460_0101:0.00157420656672484227,GDEL00456_0101:0.00484322149408905004)97:0.00492777776115884119)97:0.02333038655091881561)57:0.00879212556481401633)7:0.00526363049370070276)7:0.00000164875201366915,GDEL00424_0101:0.03349080449278476340)7:0.01139960126039311732)2:0.00290015673028371553,(ANIC00082_0199:0.06496428231212933446,GDEL00455_0101:0.02564699775059545855)10:0.00007037169652806836)25:0.01524431154106367474)61:0.04633601666072534320,(GDEL00435_0101:0.08279619802353359315,GDEL00665_0101:0.04522300482906643770)56:0.01881850517238113987)64:0.09706147037062495819)74:0.04281745660181770358)46:0.02287808387813993621)34:0.02118381300472602438)24:0.02123522507178755500,(GDEL01734_0101:0.27346700297659248813,ANIC00013_0189:0.27966866559758291055)7:0.01303946109100315165)10:0.01404629170258672732,(((JRAS07624_1401:0.29138732571499997848,(CHAL00086_0101:0.07528404128897020486,GDEL00333_0101:0.08151780186157074615)100:0.12880914403678311864)59:0.03420627451113350537,(GDEL01140_0101:0.06090006509895099646,USNM00133_9653:0.07469623678274293910)100:0.16650684544731167436)47:0.02354742636031424696,GDEL00677_0101:0.14497513051318483557)29:0.02405968683805248531)9:0.02412082567898069657,(((((CHAL00071_0101:0.04217345508481702698,(GDEL00261_0101:0.03137411565452656592,(GDEL00633_0101:0.02633391060739383518,GDEL00550_0101:0.01509954739138947080)96:0.02071966787539164176)75:0.02129271947662765563)34:0.00907469720249470639,(GDEL00463_0101:0.05341267091078449880,GDEL00628_0101:0.28363828134569751827)30:0.01257686944245016425)34:0.00591339087600153360,((GDEL00501_0101:0.12104183755727379590,GDEL00470_0101:0.15840333063878386799)64:0.02458593197874076042,CHAL00073_0101:0.03830506077956712802)66:0.03140787041870398560)88:0.10483957197210100332,(GDEL00546_0101:0.02332935269075447904,(GDEL00588_0101:0.03541832189555902538,((((CHAL00005_0101:0.02912493717937449100,(GDEL00513_0101:0.04120342605720242468,((GDEL00544_0101:0.01704623868609812104,GDEL00251_0101:0.02059178802603539929)82:0.01021593225164022477,(GDEL00271_0101:0.01184005305080328141,(USNM00132_2189:0.01504831531301078530,GDEL00674_0101:0.04715956760146902682)38:0.00000164875201366915)79:0.00847086971200342390)84:0.01834746129478734278)46:0.00628178829032974718)25:0.00285922988954291591,((GDEL00601_0101:0.00920870963279443212,GDEL00549_0101:0.05244186920451509443)87:0.03019468377108311050,GDEL00468_0101:0.03087036747079521803)2:0.00000164875201366915)33:0.01019706148427291896,GDEL00602_0101:0.05967408561209956025)75:0.01683269796989961264,GDEL00583_0101:0.01800587614331403130)54:0.00615247001557807371)87:0.02131192991227977979)90:0.08658983358911140349)22:0.01457175007228920204,(GDEL00658_0101:0.21921004281179795603,(USNM00132_2190:0.00000164875201366915,((GDEL00342_0101:0.00000164875201366915,(GDEL00534_0101:0.00000164875201366915,CHAL00049_0101:0.00000164875201366915)99:0.00977222553637349493)93:0.02183456739518512685,GDEL00530_0101:0.00000164875201366915)66:0.01170557057861792462)90:0.04126885005003247398)20:0.02217807492157073540)18:0.02896402504059207919)16:0.01175415896789302507,(JRAS06424_0199:0.01689021702471840691,((BRAN00020_0101:0.01236127960904773691,GDEL00453_0101:0.02747367803326314709)36:0.00268289530486588972,CHAL00035_0101:0.01116110486579234562)41:0.00641225938094387628)99:0.06267161494749413919)24:0.01155647957398357913)80:0.05883449720043603531,(GDEL00671_0101:0.01507140634216886863,(GDEL00236_0101:0.01472213665217718057,GDEL00580_0101:0.02525632492759906714)60:0.00498554619953759867)63:0.00777436533709253454)89:0.01584689050124262963)97:0.01613020503325228797,(USNM00132_2180:0.00245505107456900351,JRAS05708_0101:0.00000164875201366915)99:0.01596338599829602925,JRAS05401_0102:0.03792886537312138706);
TREE raxml_uce-153_BP100 = (USNM00132_2180:0.00858943694718936057,((((((((GDEL00656_0101:0.34505861961723938158,(JRAS07624_1401:0.31974107640332244396,JRAS07896_0189:0.52396692000712741244)92:0.23737860185333253815)25:0.12462582780083011902,(((GDEL00653_0101:0.02293642413486886647,(GDEL00307_0101:0.00160701312084306886,(JRAS07623_0101:0.02223903313072620944,ANIC00086_0101:0.00257172331745057206)97:0.00779631636479367895)97:0.01016270911343668606)76:0.00590899082635613655,((((((GDEL00567_0101:0.05086245282102094811,((GDEL00424_0101:0.02029547757757881044,(((GDEL00505_0101:0.29863610832434855924,(((JRAS07801_0101:0.01173797018323957837,GDEL00456_0101:0.00634978896281202486)95:0.00689919765887787341,GDEL00445_0101:0.00322516765664009617)97:0.01181927065695399966,(GDEL00276_0101:0.04717949789849956721,(GDEL00522_0101:0.03023921223343625786,(GDEL00455_0101:0.00638139558432888887,CHAL00042_0101:0.00000086794903676455)76:0.00000086794903676455)84:0.00978404582618999652)87:0.01823332227139813633)67:0.00198087046235541310)29:0.00464704577150734308,((USNM00132_2195:0.02465390090475986021,GDEL00678_0101:0.01883312409266593365)89:0.00949246745829635495,((GDEL00665_0101:0.00000086794903676455,GDEL00435_0101:0.00730554994557088173)66:0.00246757955444260740,((GDEL00568_0101:0.00000086794903676455,GDEL00405_0101:0.00000086794903676455)24:0.00000086794903676455,((ANIC00082_0199:0.04833695503770552016,GDEL00417_0101:0.00000086794903676455)50:0.00326816947935732686,(((GDEL00503_0101:0.00183051799046711288,JRAS06220_0101:0.00159845400863915799)22:0.00003241564618369646,((GDEL00659_0101:0.12210097955290726002,GDEL00670_0101:0.00322316513095556936)65:0.00572828155510061391,GDEL00541_0101:0.00162457904163970223)11:0.00000097841747166240)31:0.00163641235196754155,GDEL00343_0101:0.03777186493146201390)18:0.00000086794903676455)9:0.00163378905224810197)10:0.00334279533164838754)65:0.01170018223256340077)41:0.00164126669855124870)17:0.00165755243066191289,GDEL00457_0101:0.02168211507927349582)24:0.00131300963964963336)57:0.02529531446069272632,(GDEL00447_0101:0.02107881536043939089,ANIC00081_0199:0.00200578310811331357)84:0.02040575223194545165)18:0.00137043978097275477)54:0.02398087415974417547,JRAS07624_0489:0.06158780770994060072)17:0.00736531065786522748,(JRAS07892_0101:0.01171315627447899743,(GDEL00467_0101:0.04445148084717192444,((GDEL00581_0101:0.00000086794903676455,GDEL00262_0101:0.00000086794903676455)100:0.01939200143560346201,USNM00132_2193:0.02951938969026405082)69:0.00484518816037752924)100:0.04360424381407142919)10:0.00066816205671437682)1:0.00249560360319433941,(GDEL00305_0101:0.04682059011276858834,(GDEL00642_0101:0.02251470706342700856,(((GDEL00391_0101:0.00334979561805965470,(JRAS06480_1501:0.00242500245015871444,JRAS07795_0189:0.00000086794903676455)79:0.00240356841472315428)60:0.00978147100007445251,(GDEL00459_0101:0.02533165028812686334,(GDEL00637_0101:0.02140874571938564813,JRAS06363_0101:0.01854919043378271820)44:0.00451508089954797288)20:0.00382045117796267486)30:0.00616196559342731265,(GDEL00268_0101:0.01978203208469336491,USNM00132_2194:0.00269079252144507810)100:0.05792734657386974101)39:0.00987852396027848363)21:0.00000086794903676455)22:0.00722013825711745501)1:0.00000086794903676455,((GDEL00535_0101:0.01304555568951928056,GDEL00190_0101:0.03011671013152260670)94:0.03410354433769050009,((GDEL00484_0101:0.01711547052901395832,ANIC00084_0101:0.05368812016242811153)16:0.00000086794903676455,CHAL00021_0101:0.03052152932239077243)34:0.00199056377287002611)62:0.00832396916994836318)1:0.00000086794903676455,((((GDEL00476_0101:0.00779917843569334027,(GDEL00312_0101:0.00943768414677786591,CHAL00023_0101:0.00423169996764108380)79:0.00860516530156777565)74:0.00461390210677792203,((GDEL00423_0101:0.02186415860654814663,GDEL00496_0101:0.01932583475844412702)95:0.01425104826948143943,CHAL00030_0101:0.00748407044150737125)54:0.00254795208980576528)84:0.00791122058929314906,GDEL00519_0101:0.01144828915701971359)20:0.00000086794903676455,((((GDEL00266_0101:0.00000086794903676455,GDEL00498_0101:0.00814915816619807797)55:0.00161461373760211305,((GDEL00326_0101:0.00265244927646257058,GDEL00433_0101:0.00656014383238930250)19:0.00000086794903676455,((GDEL00487_0101:0.01536815887455098527,GDEL00652_0101:0.01235752357913875998)4:0.00000086794903676455,GDEL00446_0101:0.00651141912807618600)37:0.00163046091794872010)7:0.00000086794903676455)27:0.00000086794903676455,(CHAL00010_0101:0.00000086794903676455,GDEL00144_0101:0.00464927036264856271)99:0.02023883408158195715)60:0.00649716680580177987,(GDEL00481_0101:0.00980394011526628147,GDEL00482_0101:0.00977901498021927634)63:0.00487630758425557694)15:0.00000086794903676455)31:0.00823690926499626511)17:0.00468791125210717488)48:0.03184743605560703267,(CHAL00086_0101:0.00000086794903676455,GDEL00333_0101:0.25056276842799141136)100:0.17688089801238107701)67:0.04521199671136841292)27:0.02994311520268233204,((((GDEL00530_0101:0.00640626338726042570,(GDEL00534_0101:0.00243435566006245741,CHAL00049_0101:0.00000086794903676455)100:0.02088292160175612977)26:0.00000086794903676455,GDEL00427_0101:0.01765531900139365173)49:0.00159430110333974432,(GDEL00342_0101:0.00676748902312598877,USNM00132_2190:0.00599796856716911311)54:0.00206225680631504310)99:0.11341572457269148699,(((USNM00133_9653:0.03560562858673251702,GDEL01140_0101:0.10001473027935860183)100:0.29567432104492058498,(GDEL01734_0101:0.20624401640593803542,GDEL01727_0101:0.18203187519427704855)77:0.04733475062364026625)15:0.00572750546995698644,JRAS07552_0689:0.27493859432256795294)11:0.02233010827957932626)7:0.00660094556028395681)0:0.00000086794903676455,(GDEL00658_0101:0.10125691079879360623,(GDEL00546_0101:0.01824461681959346077,((GDEL00468_0101:0.01768888411010374404,((GDEL00601_0101:0.00000086794903676455,CHAL00005_0101:0.00000086794903676455)48:0.01326104799969327064,((GDEL00544_0101:0.01556591452480690120,(GDEL00251_0101:0.01000905106206884977,((GDEL00271_0101:0.01641560802187715107,GDEL00539_0101:0.02175246533795003462)52:0.00996673823648850342,(GDEL00674_0101:0.00767791857887296925,USNM00132_2189:0.02670880369233668769)17:0.00000086794903676455)56:0.01092410481686265783)27:0.00000086794903676455)38:0.00564451018003457594,GDEL00549_0101:0.01396608761554048866)20:0.00582234164295962215)8:0.00000086794903676455)30:0.00634028582318560754,((GDEL00588_0101:0.03201240773599468153,GDEL00583_0101:0.01953283791976432454)49:0.00885451736060742858,((GDEL00538_0101:0.01920512836874063364,GDEL00602_0101:0.03027455931156993602)43:0.00687553821562055748,GDEL00542_0101:0.01237918100116510572)16:0.00000086794903676455)9:0.00000086794903676455)80:0.01847765681063452334)87:0.05478414712046655866)47:0.03232434490578149633)28:0.01755298222547993850,((GDEL00463_0101:0.01148231593212721210,(CHAL00071_0101:0.02952732483536775129,(((USNM00132_2191:0.33029290640443959015,CHAL00073_0101:0.00477940989239520903)29:0.00670710884840931658,GDEL00470_0101:0.01445947394965453256)35:0.00600535893921709703,GDEL00501_0101:0.01723611414314983603)94:0.02353700043499051126)42:0.00567302981290109497)71:0.01859059968637289881,((GDEL00261_0101:0.04191668682651411570,GDEL00550_0101:0.01728660923064062258)61:0.01099515168092175810,(GDEL00628_0101:0.03883195391502060334,GDEL00633_0101:0.08579274666327023346)56:0.01649291777659916275)33:0.00564396123925768600)99:0.19879214654163143705)55:0.01016998527838316839,((ANIC00013_0189:0.22611739764420396570,((GDEL00448_0101:0.01834189530778307028,(CHAL00001_0101:0.01291159642964815127,GDEL00570_0101:0.01378364177110921046)81:0.01512853171240898312)40:0.00447355332403484487,GDEL00523_0101:0.01110221586887077429)97:0.04737845093847933148)26:0.01079077571892284558,((GDEL00453_0101:0.03257514560803520531,(CHAL00035_0101:0.00841904219893792848,BRAN00020_0101:0.03087142344792610446)18:0.00000086794903676455)60:0.01828438224226697911,JRAS06424_0199:0.04894188979275539836)60:0.01833793141540710631)40:0.00804653652947070856)93:0.04120292747167070974,((GDEL00580_0101:0.01674459268435671971,GDEL00236_0101:0.01960359256462865588)78:0.00296474836829381137,GDEL00672_0101:0.02698920255789108436)97:0.01514257384018682755)92:0.02065746133145826210,(JRAS05401_0301:0.02539576036179143695,(GDEL00437_0101:0.02465254268189057477,GDEL00489_0101:0.00883829421129708921)68:0.00162441471376136059)69:0.00355007824226658431)98:0.01333197144267627733,JRAS05401_0102:0.01317320896322809846);
TREE raxml_uce-154_BP100 = (USNM00132_2180:0.00194729872227919943,(((((CHAL00035_0101:0.03606596512201039328,((JRAS06424_0199:0.04199814616696567054,GDEL00453_0101:0.03052715563077267741)50:0.01064292474818307604,BRAN00020_0101:0.02235796052813199264)61:0.00665651241759278398)100:0.14575454418773711729,((GDEL00448_0101:0.06368732404139169911,(CHAL00001_0101:0.04214640717821509924,GDEL00570_0101:0.02170737644094049984)95:0.03007107897393420173)89:0.04667309880466887634,((((((GDEL00583_0101:0.04622682724495336820,(GDEL00542_0101:0.01886742404988590513,GDEL00588_0101:0.05128621327855312911)50:0.01347010491979946066)86:0.02028516734568801966,((((GDEL00251_0101:0.01565176822182594990,(GDEL00271_0101:0.01048786117959471867,(USNM00132_2189:0.00355321499677157138,GDEL00539_0101:0.00999527348423646239)72:0.00462644313090859478)89:0.01402286622895750762)88:0.01977526520004926902,GDEL00549_0101:0.11298615507231293820)44:0.00603108463791117780,(GDEL00513_0101:0.00000103973306977580,GDEL00538_0101:0.01518617532776355382)29:0.01854381758603289299)43:0.01799517754967778355,GDEL00468_0101:0.05713381149702664169)60:0.01394852748402706372)96:0.09497339540365075383,GDEL00546_0101:0.09394339006052679353)100:0.33907549699195460580,((GDEL00658_0101:0.27676929635104907668,((CHAL00086_0101:0.02552333230587074814,GDEL00333_0101:0.11889994915886095694)100:0.19691750369635324658,((GDEL00657_0101:0.17431552146102335943,(GDEL00469_0101:0.00827683387794393363,(USNM00132_2202:0.01090733192227105221,JRAS07624_0489:0.01204837032793809430)100:0.03262598416563849274)100:0.11793236254449573908)100:0.08290422372562325504,((((((GDEL00391_0101:0.02573659450825390924,(JRAS06480_1501:0.01023422646238198765,JRAS07795_0189:0.00010131643184178973)99:0.03308002727965506096)47:0.01021843698663664306,GDEL00642_0101:0.05671747858394628194)11:0.00000103973306977580,((USNM00132_2194:0.00000103973306977580,GDEL00268_0101:0.00947466168068525003)100:0.06139503654519559012,(JRAS06363_0101:0.04839168163467921085,GDEL00459_0101:0.11963683629812106590)47:0.00738775724528434059)32:0.00676152603118523356)100:0.06410625112600183695,(((GDEL00484_0101:0.02275656132900230610,CHAL00021_0101:0.01340814741143646002)77:0.01138577092451173618,(ANIC00084_0101:0.02153071312388903438,(GDEL00190_0101:0.06160028177596667959,GDEL00535_0101:0.06510811695233682805)98:0.02912671122960288836)62:0.01164683042431639663)74:0.01970740855185912008,(((CHAL00010_0101:0.05483890710960866860,(((((CHAL00030_0101:0.00798803711719391248,(GDEL00496_0101:0.00000103973306977580,GDEL00423_0101:0.04914335693223859797)97:0.03795426348608581246)67:0.01176292017649802762,(CHAL00023_0101:0.03555537992968866440,GDEL00312_0101:0.02267264142355061157)40:0.01078259250167046789)23:0.00741834746349852824,GDEL00476_0101:0.02468723815873545557)67:0.01030820598748821530,(GDEL00481_0101:0.01732272908480195911,GDEL00482_0101:0.01922208225659281094)100:0.04234031890267589415)35:0.00670273682521616270,GDEL00519_0101:0.04218180669338463668)17:0.00421485856254825552)14:0.00682395083590092190,((GDEL00498_0101:0.01275352544979068727,(GDEL00652_0101:0.02020448426542802503,(CHAL00039_0101:0.03707748033209253696,GDEL00266_0101:0.00259755552120145578)15:0.00208353597093749584)18:0.00912206951631396729)15:0.00586960161952247532,(GDEL00487_0101:0.02736722681885456893,(GDEL00446_0101:0.01327115821467675892,(GDEL00326_0101:0.02998000746113463691,GDEL00433_0101:0.02049168607179004120)75:0.01590807491503276258)62:0.01336468708416409593)35:0.00623407888652077746)4:0.00000103973306977580)69:0.02940805494185309149,(GDEL00307_0101:0.01785887862437513310,ANIC00086_0101:0.00661080965175856513)100:0.04494848866569182283)45:0.00575309878799622979)58:0.01227689489980869804)100:0.06650349026879039116,(USNM00132_2193:0.05865144569753814874,(GDEL00467_0101:0.04634657963314679080,(GDEL00581_0101:0.00188144510698689941,GDEL00262_0101:0.00000103973306977580)96:0.04018032807572374798)62:0.01419793576833868094)100:0.08096557844455941344)100:0.08832236034049893714,((GDEL00567_0101:0.06138956037682964662,(GDEL00447_0101:0.02120774873249679435,ANIC00081_0199:0.01883385110756080616)100:0.08205441676699345988)83:0.01849099262511326794,(((((GDEL00457_0101:0.02389645005108913256,((GDEL00417_0101:0.00736403279352551478,(GDEL00670_0101:0.01028562915083646931,(JRAS06220_0101:0.00978418383460052422,GDEL00405_0101:0.00000103973306977580)33:0.00000103973306977580)31:0.00000103973306977580)52:0.00686713432506370642,GDEL00343_0101:0.02711340151780039856)24:0.00524828066467659948)17:0.00604129020898476216,(GDEL00505_0101:0.06715522700923481914,(GDEL00665_0101:0.01754703038311982224,(GDEL00276_0101:0.00814792767898383542,GDEL00424_0101:0.04984629750237198897)51:0.00932289597420924224)23:0.00000103973306977580)13:0.01260654388896960930)7:0.01129536861131320326,((CHAL00042_0101:0.00000103973306977580,GDEL00455_0101:0.00000103973306977580)100:0.01682778450876999676,((GDEL00460_0101:0.00574941959599927378,GDEL00456_0101:0.00375249505776683971)83:0.00572161859577663585,GDEL00445_0101:0.00000103973306977580)93:0.02328670148739627604)28:0.00504776070107892678)4:0.00207219323927892171,(USNM00132_2195:0.03674604780735751114,(GDEL00473_0101:0.02030788136855203596,GDEL00678_0101:0.03208209042073599526)95:0.01020788300367661029)50:0.00540259460232741032)18:0.00360132364676535527,ANIC00082_0199:0.07851345470924878112)93:0.03389703456946385751)100:0.10090741741755990257)98:0.04284688481689218065)100:0.11230851631228305765)95:0.09043506359182260090)68:0.05498512557067735534,GDEL00677_0101:0.16407483047385601482)58:0.05978569041734771439)28:0.02193092917482855272,((((CHAL00049_0101:0.00000103973306977580,GDEL00534_0101:0.00000103973306977580)100:0.02158092063724397630,(GDEL00342_0101:0.03073129483008585350,(USNM00132_2190:0.02979743219881232294,GDEL00427_0101:0.00624031439209457583)84:0.01559927282485151084)93:0.06053308245853688402)100:0.14858643537987917260,((GDEL01140_0101:0.04792216934790177740,USNM00133_9653:0.03793778071385501410)100:0.21640330518869987930,JRAS07552_0689:0.22420244141895093182)87:0.08624412813227086416)53:0.04973028258377307914,(GDEL01734_0101:0.21836954401201513765,GDEL01727_0101:0.27913760451922392525)100:0.18063686256844063704)42:0.03085719007979528111)41:0.03049245221407079209,(CHAL00071_0101:0.00718735090316091098,(GDEL00633_0101:0.00089316892611335957,((CHAL00073_0101:0.06131296879713022535,GDEL00470_0101:0.02774582388943749173)98:0.06820809190116265686,(GDEL00550_0101:0.03504575295624153680,GDEL00261_0101:0.03530784137032663000)44:0.00000103973306977580)41:0.00645387348334106829)70:0.02378421362376227297)100:0.31065524055842236306)24:0.01117273492990582609)39:0.04833379281502164088)100:0.05439591406514130562,(JRAS03075_0101:0.04352622435866312922,(GDEL00236_0101:0.02991513113741054233,GDEL00580_0101:0.02343287886214940122)98:0.01517377232277719069)100:0.04565657538980167490)98:0.02423280109650736980,(GDEL00489_0101:0.03285924352117675085,(GDEL00437_0101:0.02001063381555845400,JRAS05401_0301:0.04022164338433566882)49:0.00569535904879882662)98:0.01360967114322869827)100:0.02206145261294996038,JRAS05401_0102:0.03295129075865475821)100:0.04108023891471888900,JRAS05708_0101:0.00206682370443290369);
TREE raxml_uce-163_BP100 = (USNM00132_2180:0.00215271695628783998,((GDEL00437_0101:0.02632432180249693818,(JRAS05401_0301:0.03546932350845850845,(((((((GDEL00550_0101:0.01518320827202609274,GDEL00633_0101:0.02461253119777418591)83:0.01425149988528896274,((CHAL00071_0101:0.02851324381100123206,(GDEL00463_0101:0.03376497306664728859,(((CHAL00073_0101:0.00000144295427624348,GDEL00501_0101:0.04461698827179838567)38:0.00236780626506894517,GDEL00470_0101:0.02032533140834969290)47:0.00253948055194787086,USNM00132_2191:0.00407160868252275879)71:0.01544203289515235812)9:0.00000144295427624348)45:0.00650644201053697871,GDEL00261_0101:0.04032098697941052801)34:0.01415195723584221875)54:0.03720237491047737738,GDEL00628_0101:0.13723209564713154118)82:0.08413228113036719247,(((USNM00132_2177:0.00944130153645981844,(GDEL00453_0101:0.02429006774854383308,((CHAL00035_0101:0.02008213097711383441,BRAN00020_0101:0.03789076986365860766)39:0.00256928568937501598,JRAS06424_0199:0.06032602980718666796)39:0.00289989842231412869)65:0.01296812881349906389)90:0.07869664991577630941,((GDEL00448_0101:0.02513020500218050846,USNM00132_2192:0.06764740132287760943)98:0.03806262360061922478,(GDEL00523_0101:0.04818645006406215708,(CHAL00001_0101:0.05117612056620660099,GDEL00570_0101:0.04344777528839410125)46:0.01383550871086878208)28:0.00121351140374730839)99:0.08251776790064560552)44:0.01840822746796689710,((JRAS07896_0189:0.13686527482075369622,JRAS07624_1401:0.05266886150098216285)100:0.16126166188191193296,(GDEL01734_0101:0.26105561402108490299,((USNM00132_2190:0.03563944984466199672,((GDEL00342_0101:0.02130000253506994165,GDEL00530_0101:0.04439745875529892832)53:0.01610065471510029392,(GDEL00427_0101:0.02908317709887371649,(CHAL00049_0101:0.00000144295427624348,GDEL00534_0101:0.00000144295427624348)100:0.03868407313721389240)66:0.00802175438963988359)58:0.02095604400933298236)100:0.08156527028972716808,(USNM00133_9653:0.11128163558210177331,GDEL01140_0101:0.10530082882792508869)100:0.15290492415765541412)72:0.01756402912152204426)20:0.00850236220388597697)24:0.01396155710783940872)10:0.00428254493561352253)6:0.00876298993413239177,(GDEL01727_0101:0.24082081983756728483,((GDEL00677_0101:0.06555037776050869069,((JRAS08216_0189:0.01880836258836714528,ANIC00013_0189:0.00000144295427624348)100:0.29557385275913045097,(((JRAS07624_0489:0.04739806750383002143,(USNM00132_2202:0.00000144295427624348,GDEL00469_0101:0.00000144295427624348)98:0.00723205138501916995)100:0.12319081978385107434,((((ANIC00081_0199:0.04869585670589836324,GDEL00447_0101:0.02924399730265014180)100:0.06062753054150323007,((JRAS07801_0101:0.03636859093475110910,((GDEL00460_0101:0.00426809388670087737,GDEL00456_0101:0.00419906625896445968)87:0.00480185831105796063,GDEL00445_0101:0.00376268338992699538)90:0.03855924733528996035)70:0.02428021951353568839,(GDEL00424_0101:0.04329396963199468040,(((GDEL00435_0101:0.05531601545907938872,GDEL00665_0101:0.01972377598090100867)46:0.01735299850786592782,((GDEL00343_0101:0.03638129598999995801,GDEL00659_0101:0.13398671414888241316)14:0.00000144295427624348,(GDEL00568_0101:0.02040107994866685592,(JRAS06220_0101:0.01646213781744568921,((GDEL00503_0101:0.00417920911390251906,GDEL00541_0101:0.00000144295427624348)89:0.00871629573347831345,GDEL00417_0101:0.00511633279661471898)56:0.00000144295427624348)70:0.00654558129551642380)93:0.02777550462114313987)41:0.00372966127782875740)66:0.03884580191067513871,((GDEL00457_0101:0.07423152542191475967,(((CHAL00042_0101:0.00673074044771362467,GDEL00455_0101:0.00000144295427624348)96:0.02379832043166685632,GDEL00522_0101:0.04651956358561729760)94:0.04360029960365725127,(GDEL00276_0101:0.34252572139474413149,ANIC00082_0199:0.02216825993224221317)30:0.01391780151309063990)11:0.00221991184710238973)4:0.00472458239115892444,(GDEL00667_0101:0.05405252709178507559,((GDEL00678_0101:0.03402778380255765123,USNM00132_2195:0.04418106986166685235)47:0.00139821314326978377,GDEL00473_0101:0.04386758662605439590)64:0.01146578168723933790)9:0.00416219664996477119)6:0.00288040974700895297)7:0.00713569291001989701)13:0.00265540356244421292)87:0.03731249441714384191)68:0.01310863082890963496,GDEL00567_0101:0.07076284446097315384)97:0.06149251312671042552,(((((GDEL00268_0101:0.00613020909042162436,USNM00132_2194:0.00000144295427624348)100:0.06302864992039876324,((GDEL00391_0101:0.00791922082141657477,(JRAS07795_0189:0.00819110543939274155,JRAS06480_1501:0.00896937693753472633)86:0.01429381719550575428)98:0.03062511874214497373,JRAS06363_0101:0.03159088610037556755)77:0.01441994322677798979)77:0.00885140083317656132,GDEL00642_0101:0.02834239645358340928)88:0.03301130409985007091,((GDEL00653_0101:0.25631960267936648723,(((GDEL00305_0101:0.05086530233873431950,((((GDEL00446_0101:0.04898340513621599751,GDEL00487_0101:0.05400602368321209129)54:0.01652878583732230941,((GDEL00326_0101:0.03954656792305163288,GDEL00433_0101:0.01872150076650723124)37:0.00823297279892905819,(GDEL00498_0101:0.04481119780472914843,GDEL00266_0101:0.03566378668571643790)66:0.01179926815740266546)14:0.00222756892022910654)7:0.00000144295427624348,(GDEL00656_0101:0.10263362776142354038,(CHAL00010_0101:0.00276999785456653663,GDEL00144_0101:0.00000144295427624348)99:0.02850788338776028691)19:0.00691975855450431814)42:0.00754010993277984265,GDEL00652_0101:0.04235291690181940127)76:0.00722701758206235542)51:0.00832577382147589237,(((GDEL00312_0101:0.09670793459456944463,CHAL00023_0101:0.05181286270714440673)70:0.03678312152732388790,(GDEL00476_0101:0.03114349999915824729,(CHAL00030_0101:0.00000144295427624348,(GDEL00423_0101:0.01643545041807357651,GDEL00496_0101:0.01305201468639616107)84:0.01024258351289315284)91:0.01835361907178745949)16:0.00000144295427624348)31:0.00562836988243148144,(GDEL00482_0101:0.03131752258611410905,GDEL00481_0101:0.01568764570668543246)99:0.03372626735338690729)40:0.00581435968878812100)35:0.00243074318285567458,(CHAL00039_0101:0.03961977336745622219,GDEL00519_0101:0.02947943100951660664)12:0.00000144295427624348)81:0.02387080941303924495)26:0.01527177403779287138,(((GDEL00190_0101:0.08264191395189045275,GDEL00535_0101:0.02497003178053587916)100:0.05445944346757698035,(GDEL00484_0101:0.03450190499781744663,CHAL00021_0101:0.00943126703646302196)97:0.00253358981580591950)100:0.04100346107499458492,(GDEL00307_0101:0.05119421360233540608,ANIC00086_0101:0.03004945318426644613)69:0.03304683428104325527)17:0.00199211802582504888)26:0.00773177046137411231)66:0.01858396453541628912,(USNM00132_2193:0.07187482385300701659,GDEL00581_0101:0.05211603374716544668)98:0.05963806771390241929)83:0.02451367182709511885)82:0.02990100164533428598)90:0.03545032345514611410,(GDEL00333_0101:0.05718222427281645370,CHAL00086_0101:0.07113916852775294120)100:0.10794641967050354336)68:0.01691767262264352520)47:0.01855251544586869819)38:0.01859009591224036057,(((GDEL00549_0101:0.03979495599514991377,(GDEL00468_0101:0.03827769325473005108,((GDEL00513_0101:0.05766791656967924090,((GDEL00602_0101:0.07082526365638158738,GDEL00583_0101:0.01607481928136964694)86:0.01940851061519471149,(GDEL00542_0101:0.18353862280340405011,GDEL00588_0101:0.05711023033002570609)50:0.01449393805508260823)46:0.01684382465628109574)25:0.01640427130457149454,((GDEL00251_0101:0.03121982280301079798,((GDEL00674_0101:0.00797974755719180369,GDEL00271_0101:0.02690587434984860124)12:0.00000144295427624348,(USNM00132_2189:0.00317350496176452626,GDEL00539_0101:0.02420262837269447631)43:0.00634403785993940296)91:0.03585293401315511885)67:0.01909939668735166976,GDEL00601_0101:0.07606432294133430583)37:0.00976196025181088473)12:0.01001296292884185958)50:0.10333510668796908050)32:0.02882269471580328410,GDEL00546_0101:0.05798694258084511471)99:0.08092098998641959751,GDEL00658_0101:0.24058431203599142667)33:0.02366532637513062837)26:0.00922667337538191773)6:0.00281649773692525763)100:0.07950815303551328483,((JRAS03075_0101:0.01760548103139996864,GDEL00672_0101:0.05165813803639927176)97:0.04247138086881532826,(GDEL00236_0101:0.04737529340529803012,GDEL00580_0101:0.02535927371812174771)67:0.00517969968584903497)88:0.03978620889548040856)85:0.02399687419915257428,GDEL00489_0101:0.06164455125815847258)33:0.00446390629150846593)36:0.00383280403606010367)94:0.02608298895831139691,JRAS05401_0102:0.04139367829366776691)100:0.04102952159025854278,JRAS05708_0101:0.00000144295427624348);
TREE raxml_uce-167_BP100 = ((JRAS07801_0101:0.06175861361842664710,(((GDEL00665_0101:0.06741666474178785451,(((GDEL00568_0101:0.00000148837085124129,GDEL00405_0101:0.00000148837085124129)98:0.00104421576013001170,(JRAS06220_0101:0.00987932847312721595,(GDEL00503_0101:0.00703858794657369596,GDEL00541_0101:0.00231532269715747484)89:0.00204224279694488258)84:0.01488128400537866956)99:0.09208487183997994541,GDEL00435_0101:0.28773672467263927688)50:0.02516034434776414155)75:0.07133045888003139434,(((GDEL00487_0101:0.30655136782823783070,(GDEL00447_0101:0.07976310120317164909,ANIC00081_0199:0.42196769595390204444)87:0.23510019281531471802)14:0.05038787198036939058,((((GDEL00657_0101:0.21973320267709431364,((JRAS07624_0489:0.14621740177646802561,GDEL00469_0101:0.12896654898071580053)80:0.06810776900368498143,GDEL01140_0101:0.26709625252308516474)36:0.06359201456187298096)8:0.02890696540945827953,(((((JRAS07624_1401:0.70736994498989169688,(JRAS06424_0199:0.04594083045458205450,(CHAL00035_0101:0.02499882435671772068,(GDEL00453_0101:0.06053413198160611380,BRAN00020_0101:0.07230359773477199048)50:0.00301455590724441884)73:0.01857606240897678035)86:0.05815300685992881580)26:0.02318669340204322984,((JRAS08216_0189:0.19819735806136740131,ANIC00013_0189:0.00000148837085124129)100:0.44023546449614286979,((CHAL00071_0101:0.01403877910933389560,(GDEL00463_0101:0.08631567599637175736,((GDEL00261_0101:0.04036890403381434428,(GDEL00550_0101:0.00000148837085124129,GDEL00633_0101:0.02487745860165096329)100:0.05396538587362814665)38:0.00330171962060512832,((GDEL00470_0101:0.01615840200239193267,GDEL00501_0101:0.02528039816275307050)94:0.02450396326847527687,GDEL00628_0101:0.05899118365588600088)82:0.01681927126074340972)41:0.01185717732417617028)31:0.00134760297074140809)97:0.16908854755454752472,(((GDEL00342_0101:0.01806065958587647208,((CHAL00049_0101:0.04201572108265325123,GDEL00427_0101:0.02245318764451417759)64:0.00948163424527653440,GDEL00530_0101:0.01806309017235657385)44:0.00739456488349999556)98:0.09874552335852783413,(((JRAS05708_0101:0.03788670127445008945,JRAS05401_0102:0.03893013170073716250)99:0.02764213528656521771,(GDEL00489_0101:0.01946938421152696885,(JRAS05401_0301:0.03009158451042863100,GDEL00437_0101:0.00963591737028431095)83:0.00510941479551550379)94:0.01718022091542628985)92:0.02931389557205045515,((GDEL00580_0101:0.00000148837085124129,GDEL00236_0101:0.01448837158283919173)88:0.01447466686878806294,JRAS03075_0101:0.03056942839579655791)62:0.00970904966005269043)85:0.10237985631607360304)21:0.01486179484948057551,((GDEL00448_0101:0.08430467993250267966,GDEL00523_0101:0.07093882726415874640)61:0.00796131307199721659,(GDEL00570_0101:0.02753854900513825338,CHAL00001_0101:0.21089345698384567851)83:0.03246818977981145993)100:0.09877068290800271322)34:0.00635077170412979772)12:0.00721228398149202036)21:0.00619750405037816730)37:0.03363928784573899655,((GDEL00544_0101:0.00987445350996504420,((GDEL00251_0101:0.00407682263972002686,(GDEL00539_0101:0.04211767307434321345,GDEL00674_0101:0.08224580774069684130)67:0.05307773915187179864)30:0.02161746380713779406,GDEL00271_0101:0.04598905084990282527)47:0.01247593672590117247)54:0.03178056404765362136,((GDEL00513_0101:0.05796881637944530097,GDEL00549_0101:0.07158097481391674510)100:0.04215596571880863425,(GDEL00588_0101:0.04893146155209853604,(((GDEL00602_0101:0.06794235663671963077,GDEL00601_0101:0.15897861838000423851)45:0.03621543608850351370,(GDEL00583_0101:0.06480455187631974090,GDEL00542_0101:0.02141160553101051703)52:0.00618806781721058501)46:0.01501324110088735064,GDEL00546_0101:0.06518788197880318047)56:0.01855603563049241719)29:0.00760505840459965894)46:0.01262090909516110429)81:0.09433440663237285806)29:0.03256798322738201773,(GDEL01734_0101:0.22532061834808506107,JRAS07552_0689:0.26588115015865526614)30:0.03876177712643248674)9:0.03595556140911014553,(CHAL00086_0101:0.26576701466586266642,GDEL00333_0101:0.07623760977378775394)78:0.06262346370784938054)2:0.01157637279009398300)3:0.00740348922929604230,GDEL01727_0101:0.34877127800046703321)15:0.01769705516645784030,(((GDEL00467_0101:0.19849556697760931123,(GDEL00581_0101:0.00000148837085124129,GDEL00262_0101:0.00000148837085124129)100:0.08551733339722393523)99:0.20035285199315358562,((((GDEL00391_0101:0.06457934707955832743,(JRAS06480_1501:0.05198899485038385032,JRAS07795_0189:0.01262759207231676541)82:0.01253372437534108590)67:0.02926298310804258812,(GDEL00436_0101:0.15756605152201505482,(GDEL00637_0101:0.05391953820580142748,JRAS06363_0101:0.12066549645925535306)99:0.02880866795835487423)48:0.00544753687934489486)27:0.02159465110823672804,GDEL00268_0101:0.11754483232463577846)36:0.01705708327811119099,JRAS07892_0101:0.15222531050053714208)68:0.02315497816211320101)20:0.01050762497551164208,((GDEL00307_0101:0.15677707262260132115,(JRAS07623_0101:0.01246447904363561995,ANIC00086_0101:0.00000148837085124129)100:0.12796245011187346030)78:0.08841789921848801359,((((GDEL00476_0101:0.07849986110155081354,(GDEL00312_0101:0.06276351939169316774,CHAL00023_0101:0.02901422932716058931)88:0.01615381527855997909)59:0.03122129964162751251,(CHAL00039_0101:0.03431751236520073217,(((GDEL00144_0101:0.00786155934989122250,CHAL00010_0101:0.08401960756830051391)98:0.17486475405624196666,GDEL00652_0101:0.05396175753162929523)22:0.01396650473527486988,(GDEL00498_0101:0.03561734687974259239,GDEL00266_0101:0.01764820459175267184)88:0.01764481520489236815)16:0.01314183094976609928)5:0.00255528043244558590)4:0.00647833646933613280,(((GDEL00446_0101:0.12612377056555096333,GDEL00433_0101:0.02119391456171497087)77:0.04736521282727152587,(GDEL00496_0101:0.02190693644636306295,((GDEL00482_0101:0.05973632460562482843,GDEL00481_0101:0.08493587103762671731)96:0.07011317274423882473,(CHAL00030_0101:0.07985749386775838066,(GDEL00656_0101:0.48594537224033501621,GDEL00326_0101:0.00968349535260111006)16:0.03579292501424721079)4:0.01889130916214550732)1:0.00848363894142918629)1:0.00770077785400644001)1:0.00000148837085124129,GDEL00519_0101:0.03914361302480950239)2:0.00000148837085124129)21:0.03338230822654514318,(GDEL00484_0101:0.06077896557412858919,((GDEL00653_0101:0.14459919012174987651,(CHAL00021_0101:0.00763596339391748192,CHAL00050_0101:0.01611469014004034833)84:0.02468444460234328966)52:0.03075961264190972197,((GDEL00190_0101:0.03916309165661785441,GDEL00535_0101:0.06339964981617020323)96:0.03218431180398773073,ANIC00084_0101:0.16164799185998338094)77:0.01303646227693785499)38:0.02819703147709078442)59:0.02260932527057156471)5:0.00000148837085124129)8:0.02046207420748506409)12:0.05214054935242649902)1:0.00000148837085124129)62:0.07734851105744600108,GDEL00567_0101:0.20974502051592916474)94:0.12609626076941876649)45:0.03086681987908491617,((GDEL00424_0101:0.15957679932564722280,((CHAL00042_0101:0.00595430822373024457,GDEL00455_0101:0.00478768639351569592)100:0.02649205340034479703,GDEL00522_0101:0.01843644922017217969)99:0.03551813283441164482)44:0.02338857948946622412,((GDEL00505_0101:0.09484646277827145366,(GDEL00678_0101:0.02957316931491240503,GDEL00473_0101:0.03593299185189354622)100:0.03671696939082660927)40:0.02502489918298958851,(ANIC00082_0199:0.11112141695933222540,(GDEL00457_0101:0.04974046660521277974,GDEL00667_0101:0.04612387571008018383)87:0.02861825868293561489)58:0.04133147515136742500)4:0.00716559358549442773)16:0.00799518392994045916)100:0.09144432230462273825)67:0.00000148837085124129,(GDEL00456_0101:0.00253824526186333110,GDEL00460_0101:0.00241619557531979386)89:0.00782331028288242580,GDEL00445_0101:0.01515535557209727810);
TREE raxml_uce-168_BP100 = (USNM00132_2180:0.00615765041519019448,(JRAS05708_0101:0.00684729267530961687,((((GDEL00489_0101:0.04114733244916140426,JRAS05401_0301:0.03408249939478675411)62:0.02205812429344211970,((GDEL00580_0101:0.01314327695024811865,(GDEL00671_0101:0.13266828025364962862,JRAS03075_0101:0.03097598362883004566)17:0.00020262171484858828)18:0.00417619056176568668,(GDEL00236_0101:0.00000174654879715672,GDEL00672_0101:0.05964058348484159444)37:0.01406458783829533411)43:0.01627199548464430823)52:0.01604758888770846728,(((GDEL00677_0101:0.09426730541661265672,(GDEL00333_0101:0.20034958056277746286,CHAL00086_0101:0.12732460395061812042)62:0.04682409418241231108)36:0.03982873117174909328,(((((GDEL00570_0101:0.02453576689017004930,CHAL00001_0101:0.03010970810686395063)71:0.00960272114777776034,(GDEL00448_0101:0.02655627481852727151,USNM00132_2192:0.02592753574890066179)77:0.02314794584356962351)58:0.01163058817332619788,GDEL00523_0101:0.06248268883616553415)94:0.11422778622078424982,((((JRAS07624_0489:0.09030571880465802781,USNM00132_2202:0.16393485764633575208)99:0.13216343483505577083,GDEL00469_0101:0.17030499274731475401)98:0.09307061010908267151,((GDEL00546_0101:0.05343992943998999989,GDEL00468_0101:0.09697181814288720336)38:0.00000174654879715672,(GDEL00602_0101:0.08911252700990029973,((GDEL00583_0101:0.03118532020290503207,GDEL00542_0101:0.04031724327850396555)59:0.01555981220095661519,(((GDEL00544_0101:0.04759321667041720855,((GDEL00549_0101:0.17228688513349316169,GDEL00513_0101:0.06910860163119025845)44:0.04526639620769384864,(GDEL00674_0101:0.00808098764862568916,(GDEL00539_0101:0.02706991597347224374,USNM00132_2189:0.00000174654879715672)78:0.01232386423265838769)84:0.01658121152261001277)26:0.00984988729569737792)31:0.02533112049684186837,((CHAL00005_0101:0.00911048351888560891,GDEL00538_0101:0.03314168194175464571)100:0.09094853769399580123,GDEL00251_0101:0.09889313933078866525)52:0.02496445906591192310)52:0.05529840222655647841,(GDEL00588_0101:0.05892220986279679551,GDEL00601_0101:0.00000174654879715672)54:0.02806109362561837531)5:0.00826395042185023611)18:0.01430929398839929714)38:0.04318665209266502741)98:0.11208087147703797715)98:0.09354822144064216249,((GDEL00657_0101:0.25287660263370603797,(((GDEL00678_0101:0.05633016572641881548,((((GDEL00445_0101:0.01461887278223357803,GDEL00456_0101:0.00000174654879715672)82:0.01103714917001867753,JRAS07801_0101:0.16367200239760801295)41:0.02362743771976887758,(GDEL00455_0101:0.04065428992849166173,(USNM00132_2195:0.25973754486831368560,GDEL00522_0101:0.00000174654879715672)41:0.04515601147741973853)11:0.00000174654879715672)28:0.00954305599294070356,(((GDEL00567_0101:0.18299961044011228695,(ANIC00081_0199:0.02061938627902583018,GDEL00447_0101:0.03996495952206782776)97:0.06769425742544486757)52:0.03899660739686778427,ANIC00082_0199:0.04520901629697066104)35:0.02206583125580242888,((GDEL00435_0101:0.00777759729371989023,GDEL00665_0101:0.02903852734572505076)95:0.02578787906117673695,(((((GDEL00503_0101:0.01554009233478707321,JRAS06220_0101:0.00000174654879715672)62:0.01263820097883437514,(GDEL00405_0101:0.00317274594609468722,GDEL00568_0101:0.00529293648819061970)95:0.02706872169537656928)13:0.00000174654879715672,GDEL00667_0101:0.02341683566496658570)3:0.00000174654879715672,GDEL00670_0101:0.02008065397518245948)51:0.01026744341271558676,GDEL00343_0101:0.03386530178579354872)26:0.00766632208080852712)43:0.01189984780742926740)23:0.01484300239119668539)4:0.00989602267255108685)2:0.00000174654879715672,(GDEL00505_0101:0.04278076835801977035,GDEL00473_0101:0.03386177453449750602)32:0.00619940683567955092)99:0.17363298143101704718,(((GDEL00467_0101:0.07509716528668866631,(GDEL00581_0101:0.00000174654879715672,GDEL00262_0101:0.00000174654879715672)100:0.07774790084801735945)74:0.04462159346121837705,USNM00132_2193:0.16486922004735382608)85:0.07086648740762566123,((GDEL00653_0101:0.03612427394165956818,((GDEL00436_0101:0.27256464678214409325,(((GDEL00637_0101:0.02524279206538462134,JRAS06363_0101:0.03102170323301077851)57:0.01124041163322367538,((GDEL00268_0101:0.00381447837092770917,USNM00132_2194:0.00000174654879715672)98:0.03988813010822300081,(GDEL00459_0101:0.20252057731132810936,GDEL00642_0101:0.02923989762987087154)26:0.01522775354867126479)28:0.01625141597890826517)49:0.02097337859995543688,(GDEL00391_0101:0.01576659511227862173,(JRAS07795_0189:0.00546013700083916934,JRAS06480_1501:0.02019995812677454969)96:0.02954226430856629615)89:0.03741302982323706922)96:0.07922156098770921639)79:0.03751445433882819730,(((GDEL00519_0101:0.05196689124445076635,(((GDEL00433_0101:0.02725837223135223544,GDEL00487_0101:0.04269532900581773233)10:0.00000174654879715672,(((GDEL00656_0101:0.04920174437158278402,(GDEL00266_0101:0.01069063469015476588,GDEL00498_0101:0.02575651086747872409)86:0.00900502005673938476)50:0.00863581479325925029,GDEL00652_0101:0.02908506677810410862)25:0.00347236852800021775,(GDEL00482_0101:0.02743503430177710034,GDEL00481_0101:0.00453002456136422042)40:0.00297735927788416680)8:0.00522389257797062963)13:0.00340925495630632408,(ANIC00086_0101:0.02274632659206462029,(((GDEL00476_0101:0.02139246535634119206,(GDEL00423_0101:0.01647829975654914111,GDEL00496_0101:0.01667287793040738916)97:0.12563606484536593566)46:0.00505229784814236003,(CHAL00023_0101:0.02520169182232640318,GDEL00312_0101:0.03647559736190983393)67:0.01016178029871471142)55:0.02287822482068980687,(CHAL00010_0101:0.00000174654879715672,GDEL00144_0101:0.00368585779842539943)100:0.03861815567797463600)10:0.00000174654879715672)32:0.00412928868629310226)15:0.00328306092574272030)35:0.01721039378654949659,GDEL00446_0101:0.03569209251436066682)21:0.01553548974009988544,(GDEL00484_0101:0.03889847878935876607,((ANIC00084_0101:0.00679925940407542870,GDEL00535_0101:0.03528288421303252265)74:0.00856579614446102700,CHAL00021_0101:0.01537162447972338294)65:0.00256879324505988058)98:0.07053753990515615468)8:0.00851375483310647801)17:0.00746775310656763724)44:0.03422500222884537063,GDEL00307_0101:0.15245396161710644822)23:0.01671023189941344897)66:0.04322139456382578793)100:0.16042289907013376760)41:0.05992824503064584502,((GDEL01734_0101:0.13587195598980783551,GDEL01727_0101:0.10885315791900579407)53:0.04386403916253256430,((ANIC00013_0189:0.27855902589495407096,(GDEL01140_0101:0.06067194909109954737,USNM00133_9653:0.06799589356294535869)95:0.28232738030534376694)61:0.11701330052929241610,JRAS07552_0689:0.22762073389083464781)38:0.09305973730901778707)11:0.02135370674194282323)3:0.01764158318125580438)2:0.01862561621920970009)4:0.01509915986909024163,(((JRAS06424_0199:0.02994761050179086531,USNM00132_2177:0.01616008496150455817)70:0.00945684337166686172,(CHAL00035_0101:0.02521662895627904341,GDEL00453_0101:0.01762822937585144592)89:0.01091571504432182517)83:0.05856755037319902324,((JRAS07896_0189:0.34514595108903733944,JRAS07624_1401:0.18482405286835179581)70:0.10518635855093312614,((GDEL00530_0101:0.00856480827305472481,GDEL00342_0101:0.02613638602768752345)79:0.00575545279350343601,((GDEL00534_0101:0.00000174654879715672,CHAL00049_0101:0.00000174654879715672)100:0.01961169616026160398,(USNM00132_2190:0.01708171911469033924,GDEL00427_0101:0.00700865021530430298)47:0.00539805151340592461)70:0.01137483478886043044)100:0.11134591910858712693)17:0.01073262566443560460)9:0.01517233452148455085)3:0.01748696554699967834)26:0.02236542438774369312,(GDEL00628_0101:0.04125390006444960150,(CHAL00071_0101:0.01478721617172476001,((USNM00132_2191:0.09557192767230686392,(CHAL00073_0101:0.00872228399900666293,GDEL00470_0101:0.00764463038472659381)74:0.01343355499011521757)53:0.01240644763458547718,((GDEL00261_0101:0.01548300665334434618,GDEL00550_0101:0.00000174654879715672)14:0.00255179056197252317,(GDEL00633_0101:0.00707131358658334361,GDEL00463_0101:0.00609345985253143853)35:0.00250508165089181238)15:0.00248466161426036738)34:0.00771568001219159055)57:0.00654482337016065729)98:0.12461404869251913041)100:0.19754324473870546464)33:0.02433921625310908263,JRAS05401_0102:0.02240269318372378055)41:0.03964067452208039355)36:0.00393362222609657669,GDEL00437_0101:0.07644765479340213943);
TREE raxml_uce-171_BP100 = (((((((USNM00132_2190:0.03347106451040431085,(GDEL00530_0101:0.01036388264437506160,GDEL00342_0101:0.02873983522454019029)98:0.01162385899794585870)85:0.01782517106031008408,GDEL00427_0101:0.00219203308437210557)55:0.00225543403706612595,(GDEL00534_0101:0.01084014353092255072,CHAL00049_0101:0.00000127660364129315)100:0.06119420638195773032)97:0.14233014128227752804,((((GDEL00677_0101:0.34223234334774088605,((JRAS07896_0189:0.23466285778423950914,JRAS07624_1401:0.21055540369733669048)86:0.16721861742284432895,((GDEL00333_0101:0.11224715701198619000,CHAL00086_0101:0.04462420293605941918)100:0.23596431435795583997,(((((CHAL00042_0101:0.00299104360726379056,GDEL00455_0101:0.00411237518527673290)99:0.05116255727337973291,(((GDEL00424_0101:0.11316348366150133509,(GDEL00460_0101:0.02388717165088197550,GDEL00456_0101:0.00611569004750388626)68:0.03399180081725782648)42:0.03093070342411573248,(((((JRAS06220_0101:0.02083748165609009689,(GDEL00568_0101:0.00550514585836145258,GDEL00670_0101:0.01244651977313440856)14:0.00000127660364129315)37:0.00348176979244266965,(GDEL00276_0101:0.10958335093051489728,GDEL00417_0101:0.00000127660364129315)34:0.00759501318602720955)15:0.00442169271382154838,(GDEL00503_0101:0.01356640424593496402,GDEL00541_0101:0.01258483949152059203)75:0.01755407048551211463)17:0.02256299558973971428,((GDEL00435_0101:0.11575320069023764535,GDEL00665_0101:0.02489748230482962538)42:0.01273802348380974336,GDEL00343_0101:0.02567629919107061384)34:0.00613729192860932009)11:0.00993237754217452321,(ANIC00082_0199:0.03347426853959954707,(GDEL00678_0101:0.00000127660364129315,USNM00132_2195:0.02387003492367000684)92:0.04649434704522745210)4:0.00000127660364129315)14:0.00428138268375272656)6:0.00318544940582167957,GDEL00457_0101:0.06711015433604095026)13:0.01967432736709441576)26:0.01161535080733973498,GDEL00505_0101:0.07408040617422803620)99:0.16448789843494557306,(GDEL00447_0101:0.17695333763207479749,GDEL00567_0101:0.23637299258115337941)49:0.03682759142999954965)55:0.07666020122999706032,(((GDEL00481_0101:0.04407639879586763842,GDEL00482_0101:0.04653800582985819639)96:0.08704671670445959797,((GDEL00446_0101:0.17241725515506242661,(GDEL00487_0101:0.09402409256930993608,GDEL00433_0101:0.09580074691954436339)52:0.02380174424051276563)30:0.01786275480141169200,(((((GDEL00496_0101:0.01343391289355368168,GDEL00423_0101:0.01057473745048680656)99:0.06650547422383829010,GDEL00476_0101:0.06836389391234092006)63:0.02450865847056360458,(CHAL00023_0101:0.12404998806301203995,GDEL00312_0101:0.02743722150571710830)65:0.03353665886934636964)34:0.01867546466903649907,((((GDEL00268_0101:0.01806028452197690204,USNM00132_2194:0.00370500061228509368)99:0.05519169485991885782,(((JRAS07795_0189:0.00861154029163804964,JRAS06480_1501:0.00000127660364129315)97:0.04009709933634901524,GDEL00459_0101:0.12199183426934925856)49:0.00000127660364129315,((GDEL00637_0101:0.00830204167334079243,JRAS06363_0101:0.05822544189305955964)99:0.07891319493615606140,GDEL00391_0101:0.02508228449547695096)29:0.02051398449777537547)39:0.02414520588106329815)60:0.03489235362534148788,(USNM00132_2193:0.11557575069404787960,((GDEL00467_0101:0.07685919548616944319,GDEL00262_0101:0.02336601446716027319)62:0.04179324740621381123,(GDEL00307_0101:0.09556398024804860225,ANIC00086_0101:0.03034098529063126992)84:0.15156719716058492109)50:0.02077000101190654840)75:0.05951388817667972037)20:0.01561163678383324996,((CHAL00021_0101:0.09117992970125970986,(GDEL00190_0101:0.04463106528825534075,GDEL00535_0101:0.02866462571882963037)100:0.07374100079988910039)65:0.00119813558030902340,GDEL00484_0101:0.27827350133785788699)31:0.02872285374913106232)38:0.04992518327891683899)1:0.00000127660364129315,(GDEL00519_0101:0.04888787495488537693,((GDEL00498_0101:0.03131228235615909905,GDEL00652_0101:0.04474492125952615057)54:0.01272827546151505257,((GDEL00144_0101:0.01655365969929912390,CHAL00010_0101:0.00000127660364129315)100:0.07032966259503627138,GDEL00266_0101:0.01911674405339854402)63:0.03389193509075530408)44:0.01999868056758287091)13:0.00655574833844539771)31:0.04024163453537181467)11:0.02855719790898904320)12:0.03092579566988534409,(GDEL00657_0101:0.16470031265372747642,(USNM00132_2202:0.07895830295001782240,GDEL00469_0101:0.05157466606788828345)100:0.08271710476467608597)71:0.06203820963899907281)27:0.02433298808931098206)47:0.04643137492819365136)41:0.02071581930688807388)13:0.02079941411521166530)12:0.01720063432259052311,((GDEL01734_0101:0.25423089561757505894,(JRAS07552_0689:0.42238669282523993997,GDEL01727_0101:0.42741383842101460244)7:0.00522781245159801254)10:0.02714943452982727240,((GDEL01140_0101:0.07773339518675463633,USNM00133_9653:0.04551272701325273506)100:0.32114132710863352305,((GDEL00549_0101:0.45880721252046885450,(GDEL00546_0101:0.04692847144316723840,(GDEL00588_0101:0.08652768424120840796,(((GDEL00542_0101:0.08168421528526007003,GDEL00583_0101:0.03768836641193723525)50:0.01559930134408757385,GDEL00601_0101:0.18746045136956301924)7:0.00000127660364129315,(GDEL00602_0101:0.06005491391511818405,((GDEL00513_0101:0.08474081048079451506,GDEL00468_0101:0.14371365306444006116)65:0.03953414632542859991,((GDEL00271_0101:0.02245751401227136929,(GDEL00539_0101:0.01989240579578646292,USNM00132_2189:0.00940528682970627819)100:0.00991157560421291120)98:0.01889879539985372253,(GDEL00251_0101:0.02895691814865023958,GDEL00544_0101:0.02276944973730499894)80:0.00656901154762769626)95:0.03819052900448056259)64:0.03575361145532747476)10:0.00687775287721832228)22:0.02480351684590956576)66:0.09238410498159410622)69:0.12877080416510092165)55:0.05109265038376187285,((GDEL00470_0101:0.00731951351169052820,(GDEL00501_0101:0.05312275304999355269,(GDEL00463_0101:0.03962345364843994355,((GDEL00633_0101:0.01932191988969233706,GDEL00550_0101:0.01867101549478572195)100:0.02215309482989433545,CHAL00071_0101:0.03852673342845946286)96:0.02682091322087735638)94:0.03020624363160240300)7:0.00000127660364129315)51:0.01346467793677082712,(USNM00132_2191:0.02243575382094755225,CHAL00073_0101:0.02525336781331294009)85:0.04912440357218823134)92:0.08598106979126540761)18:0.03271051190862472868)12:0.00476696367587137616)8:0.02711324890551048208)8:0.01180110350923304838,(CHAL00035_0101:0.02583982650200048262,(((USNM00132_2177:0.13452964255514565650,JRAS06424_0199:0.02716548415895897461)47:0.02083283676784856986,GDEL00453_0101:0.01228965812738519285)34:0.00903082385563676489,BRAN00020_0101:0.05685045926010907219)26:0.00671120446939322841)100:0.14690275802669824912)16:0.02351659441965689087,((CHAL00001_0101:0.08158147549084703021,(GDEL00448_0101:0.08073625492936278847,USNM00132_2192:0.10648336123154861221)95:0.05290903107739099859)82:0.06150319229798185267,GDEL00523_0101:0.15338550022338601209)26:0.03448210409452879405)12:0.00524987040202505410)76:0.05627189556770323398,(GDEL00236_0101:0.02478904462260108840,GDEL00580_0101:0.02206985461279689642)99:0.04033020750243846569)53:0.02149400156599804573,(GDEL00489_0101:0.03390517582675704050,(GDEL00437_0101:0.02103315640431572056,JRAS05401_0301:0.01655369166818234511)71:0.01380175711450579677)35:0.00473957819218586048)57:0.01065316500055283819,(USNM00132_2180:0.00189654970853490542,JRAS05708_0101:0.00000127660364129315)99:0.01374388473102770847,JRAS05401_0102:0.02448027576715403747);
TREE raxml_uce-172_BP100 = (USNM00132_2180:0.00000128773904155297,((((JRAS03075_0101:0.01700010886811732444,GDEL00236_0101:0.01926616707539194687)14:0.00000128773904155297,(GDEL00671_0101:0.01454423137955635284,GDEL00672_0101:0.00494212400983552302)70:0.00358905966303662378)95:0.03565054965691954320,(((JRAS05401_0301:0.02056762599568998443,GDEL00437_0101:0.00816285615527247502)96:0.00745709451544865863,GDEL00489_0101:0.00500276747907586663)96:0.03333281515104995207,(((GDEL00546_0101:0.02218211445538812235,((((GDEL00539_0101:0.01155051433188310391,CHAL00005_0101:0.01094706337364948108)44:0.00579307062863107687,((GDEL00601_0101:0.10701213258675375262,GDEL00468_0101:0.02312469109530473563)36:0.01039910491650254676,((GDEL00544_0101:0.02119035991258927040,(GDEL00674_0101:0.00000128773904155297,(GDEL00538_0101:0.00958693577515868159,(GDEL00271_0101:0.00000128773904155297,GDEL00251_0101:0.00000128773904155297)17:0.00000128773904155297)0:0.00000128773904155297)2:0.00945707526502325563)5:0.00438996611931909662,(((GDEL00542_0101:0.03004598889251501245,GDEL00583_0101:0.01704538306004013681)78:0.00673422131598478725,GDEL00602_0101:0.01658337550450885572)38:0.01280257880838796269,(GDEL00513_0101:0.00477133195793366747,USNM00132_2189:0.00442832267259909117)68:0.00251396265639605579)9:0.00189963595322549528)0:0.00000128773904155297)1:0.00000128773904155297)5:0.00767966618171316874,GDEL00588_0101:0.03097199265031334164)39:0.01690509625032846422,GDEL00549_0101:0.12151682674402497497)65:0.03077182125443488764)99:0.14093182850774221837,(USNM00133_9653:0.01662826278086790288,GDEL01140_0101:0.09767384665908879215)100:0.23783166257686172429)50:0.04997676222249496092,((GDEL00448_0101:0.26765686663155191516,((CHAL00001_0101:0.07060971650409365863,((GDEL00628_0101:0.15887376362449287526,((GDEL00463_0101:0.10319644553833937084,(((USNM00132_2191:0.03133493666282475415,GDEL00470_0101:0.03793859908112268142)55:0.01099478769820141748,CHAL00073_0101:0.03807246715907626478)95:0.08935648649242050601,CHAL00071_0101:0.09366262285157855860)29:0.01585778223019735506)27:0.01700225453927262445,(GDEL00261_0101:0.02703394591209177383,(GDEL00550_0101:0.00000128773904155297,GDEL00633_0101:0.01002966490849360043)37:0.00251199948056183425)87:0.03699540513368172745)37:0.03154530321280064192)77:0.10017367372841713691,USNM00132_2192:0.41334501811995649767)37:0.13659986847150371037)7:0.02973619177023150220,(GDEL00570_0101:0.06006244816795482805,GDEL00523_0101:0.00945318529908448744)38:0.02307392288885747045)4:0.02394465271174285592)4:0.03027981819621299725,((GDEL00333_0101:0.07168165483064849186,CHAL00086_0101:0.03343560689889454179)100:0.23030561284010012124,(((((((GDEL00447_0101:0.26967707441792748702,ANIC00081_0199:0.15487376048848633392)50:0.03413355302083184023,(GDEL00276_0101:0.32097246637001625169,((((JRAS06220_0101:0.17397951216888807302,GDEL00541_0101:0.00000128773904155297)53:0.00684117295868264929,(GDEL00417_0101:0.00459951299909165667,GDEL00568_0101:0.00000128773904155297)43:0.00224268118852387474)37:0.00776898808091756269,GDEL00503_0101:0.00000128773904155297)49:0.01212796113772118475,(GDEL00665_0101:0.02709587140526345528,((USNM00132_2195:0.01364370749636957710,((JRAS07801_0101:0.09062951526990933870,(GDEL00456_0101:0.00220999648278591160,GDEL00460_0101:0.00672457205134165299)73:0.00000128773904155297)84:0.06199685132599079551,(((GDEL00457_0101:0.02313179957645152690,GDEL00505_0101:0.12516551839536135815)65:0.01410148250481301629,(ANIC00082_0199:0.04494327696149433976,GDEL00473_0101:0.04907230115276642324)25:0.00761827955221175846)18:0.00995671370386624378,GDEL00424_0101:0.13680004278316523769)9:0.00000128773904155297)22:0.01272849750129689816)38:0.01418458796237256556,(CHAL00042_0101:0.00000128773904155297,(GDEL00522_0101:0.01848960992264173445,GDEL00455_0101:0.00000128773904155297)61:0.00240632151922385174)100:0.08467298756881970478)39:0.00815607055715040531)38:0.00601011545311034776)96:0.15862533063619457807)73:0.13788774018685479028)34:0.03639040174310112508,GDEL00567_0101:0.27001950922696449364)34:0.03816830222714411719,((CHAL00023_0101:0.03829862412470069061,((((((CHAL00010_0101:0.02242439632058208787,GDEL00144_0101:0.01412263213504393565)100:0.20360972734472601586,GDEL00481_0101:0.00290463779421617357)57:0.01167599656446077078,((GDEL00496_0101:0.03958031783271461629,(CHAL00039_0101:0.13502262151516072897,(GDEL00637_0101:0.02470816646113751028,JRAS06363_0101:0.09206663320560859454)89:0.06766324680349557197)26:0.03163842311984442490)17:0.00765967677095827706,GDEL00476_0101:0.01522676514447513993)21:0.02073888280104098716)12:0.00868674963432436789,(GDEL00266_0101:0.01118929150074251914,(GDEL00652_0101:0.02669974767970480917,GDEL00326_0101:0.00626292044823790681)42:0.00000128773904155297)24:0.00000128773904155297)9:0.00688273506798894354,GDEL00446_0101:0.01622238007191555489)9:0.00720403376642365142,((((ANIC00086_0101:0.11560739764394484252,(GDEL00653_0101:0.04409549685053238549,JRAS07623_0101:0.01506008589622293004)12:0.00000128773904155297)84:0.03919222753686193994,(CHAL00021_0101:0.20052681851389436707,(GDEL00535_0101:0.02560244020248500507,(GDEL00190_0101:0.11674044347121792509,(GDEL00268_0101:0.03021531378537783974,USNM00132_2194:0.00000128773904155297)100:0.28676863188962414819)23:0.01695874279600842818)51:0.05405510705769975971)48:0.01585709834144688121)52:0.05054319469785049229,(((GDEL00262_0101:0.00000128773904155297,GDEL00581_0101:0.00447854335373149785)100:0.01737316462497158487,USNM00132_2193:0.12803711734342373973)98:0.17242203671155639788,GDEL00307_0101:0.05832242126020206752)33:0.01347962161831854286)42:0.07050366199828664304,GDEL00487_0101:0.00305240960944213420)28:0.04587024463420044662)19:0.01500529340886167830)65:0.15838255005133033970,(GDEL00498_0101:0.14549610387847880522,(((JRAS07795_0189:0.02567533338757962275,JRAS06480_1501:0.00571281667993751852)100:0.19341053745771799588,((GDEL00459_0101:0.35903574398690751845,GDEL00436_0101:0.09471876884002751462)98:0.21930207133297799360,GDEL00484_0101:0.24533112192289183162)16:0.05802721270023328271)7:0.00000128773904155297,(GDEL00467_0101:0.17538284429037120926,ANIC00084_0101:0.13490553844728797594)64:0.06825289848664764514)22:0.02854472952738514729)26:0.01392720414737150247)34:0.03576700818723578534)39:0.04580525198307334317,(GDEL01734_0101:0.20643742618225841001,GDEL01727_0101:0.15485162339788172137)49:0.06149985320788428633)22:0.04425038929325483122,((GDEL00657_0101:0.42172434130935815277,((JRAS06424_0199:0.01814482386273065517,(USNM00132_2177:0.05095965652417908803,(BRAN00020_0101:0.04889162468621455898,(GDEL00453_0101:0.02494234001226395409,CHAL00035_0101:0.03396810418668035764)73:0.01544946077986817518)98:0.02397732427509285946)74:0.00096529517174317168)99:0.10847940491476591729,(JRAS07624_0489:0.12210655141260404188,GDEL00469_0101:0.09118891392346036018)90:0.05954241768841859322)57:0.01857376341839582848)21:0.04985397421166774812,((((((GDEL00534_0101:0.00000128773904155297,CHAL00049_0101:0.00540640265040287157)100:0.07698946157341098051,USNM00132_2190:0.01622879154662102905)39:0.00956200982303500625,GDEL00530_0101:0.02625711801598832121)25:0.01072109083364164092,GDEL00427_0101:0.03350520063710479141)60:0.02831870828453762409,GDEL00342_0101:0.08210486470548310212)62:0.05718066105497229129,(JRAS07896_0189:0.22672970025881653000,ANIC00013_0189:0.27131827790275664380)16:0.04986261465405428944)8:0.00000128773904155297)0:0.00537052359867498056)1:0.01248284878209641839,(GDEL00677_0101:0.10008212977808574051,(JRAS07552_0689:0.27058131055468859216,JRAS07624_1401:0.18582859898167189416)4:0.00000128773904155297)10:0.03146730632185485571)0:0.01698718173780419324)0:0.00224830965732879468)12:0.01598723208530740750)76:0.05596578028978207997)39:0.00728762014275267760)90:0.02105376142273693296,JRAS05401_0102:0.02621760218843349061)100:0.03326566539610173456,JRAS05708_0101:0.00216980064281831761);
TREE raxml_uce-173_BP100 = ((GDEL00236_0101:0.01977404435149507714,GDEL00580_0101:0.03679720086928552764)44:0.00544167426785716925,(((USNM00132_2177:0.01806402395245117892,(JRAS06424_0199:0.10317449917239820967,(GDEL00453_0101:0.03496608613963327755,(CHAL00035_0101:0.04025450086124719024,BRAN00020_0101:0.04153889350415251175)51:0.00347579638961641006)98:0.01850606111438404464)79:0.01719065192285695876)99:0.14030027282930701560,(((GDEL01140_0101:0.24338054019540003581,((GDEL00628_0101:0.05265712330298289584,((GDEL00470_0101:0.00805034995109808228,(GDEL00501_0101:0.03694037383283617360,CHAL00073_0101:0.00429979889913687224)71:0.00193235048315051070)81:0.02348463198330326754,(CHAL00071_0101:0.05076276011354895201,GDEL00463_0101:0.02797007564748417094)78:0.01595807941255572918)55:0.00913085754583744733)20:0.00000127779131880385,(GDEL00261_0101:0.03561732394422116588,(GDEL00550_0101:0.03509140391613743692,GDEL00633_0101:0.04092264312240589952)98:0.01535115454142947818)63:0.00859142786397750283)100:0.19979408835449918858)15:0.03023181941723058694,(ANIC00013_0189:0.24857546126642068862,((CHAL00001_0101:0.07095849393169895158,GDEL00570_0101:0.07260274942279090760)97:0.04554415348204205599,(GDEL00523_0101:0.12344667976464043790,(USNM00132_2192:0.05586226618133554450,GDEL00448_0101:0.07585852547836151316)84:0.06669251740230373870)80:0.02862416733455773812)96:0.11254593869360929315)45:0.02755659440570867522)9:0.03550597812989749608,(((GDEL00677_0101:0.18923823802436323671,((GDEL00657_0101:0.25378311969382094659,((GDEL00333_0101:0.06784328347332985176,CHAL00086_0101:0.05276704394404620191)100:0.20387702550944808433,((GDEL00469_0101:0.04105671610528491278,(USNM00132_2202:0.04542313637338060012,JRAS07624_0489:0.09437635100386664033)42:0.01183135953336519192)100:0.15163038003794901409,(((GDEL00467_0101:0.06325848817557076786,(GDEL00262_0101:0.00000127779131880385,GDEL00581_0101:0.00000127779131880385)100:0.03196320790635589354)100:0.15398478470719043076,(((((GDEL00638_0101:0.19791927688656968387,(USNM00132_2194:0.00000127779131880385,GDEL00268_0101:0.01424087486364374738)96:0.03116794465989051674)95:0.06952742369347097995,((GDEL00459_0101:0.10684911341333902524,GDEL00637_0101:0.06599524167389961282)100:0.07181401273936492691,JRAS07795_0189:0.08122323882285464869)77:0.01978498280058440736)95:0.05200094827329483638,(GDEL00484_0101:0.11298142892726360798,(CHAL00021_0101:0.11679962856120880421,(GDEL00535_0101:0.23808180548318716441,ANIC00084_0101:0.04332353422338853371)71:0.03291786679882906935)82:0.03308915384616989419)93:0.05660460571200501279)44:0.01542642062202298665,(((CHAL00010_0101:0.10812978249190571822,(GDEL00482_0101:0.01613999312835062705,GDEL00481_0101:0.03913684792536088752)100:0.04271464003707320378)39:0.00943794098880122896,(((GDEL00498_0101:0.03385371971154017140,GDEL00266_0101:0.02092528365913796581)95:0.01726549009765617967,(GDEL00305_0101:0.06765661347598012076,GDEL00652_0101:0.03363364932820170350)50:0.00835424392310459354)32:0.00276045591700069086,((GDEL00446_0101:0.04272659632095665572,(GDEL00433_0101:0.03679788960160026295,GDEL00326_0101:0.03408484212676406166)89:0.00339532895622249916)89:0.01603805515194475090,((((GDEL00423_0101:0.02614058555825543237,GDEL00496_0101:0.03060494173668059162)100:0.04570883063207260844,(CHAL00023_0101:0.01269083882750892019,GDEL00312_0101:0.01605551646771180910)99:0.01705167275581460570)91:0.01225612453560740930,GDEL00476_0101:0.03872630581306987091)95:0.02156452234062759127,GDEL00487_0101:0.06257255480420166605)36:0.00330423668747907356)53:0.00460505225246886449)22:0.00398886901382241102)20:0.00000127779131880385,GDEL00519_0101:0.04130177869418243802)96:0.04312819840057769555)46:0.01573167920911310719,(ANIC00086_0101:0.04115303414908689367,GDEL00307_0101:0.07129143505059819252)100:0.08952600118588979750)92:0.03719359588085418417)93:0.03980359948964236338,((GDEL00505_0101:0.06788116154711482109,((GDEL00678_0101:0.04633420671039632788,USNM00132_2195:0.02395703593718747845)31:0.01352980573911353145,(((GDEL00276_0101:0.02159969348502911377,ANIC00082_0199:0.03244606931473693195)11:0.00000127779131880385,(((GDEL00435_0101:0.05562228395238941192,GDEL00665_0101:0.03607058803086777427)98:0.01115026811000378523,((GDEL00417_0101:0.00577800064603506067,(GDEL00568_0101:0.00000127779131880385,GDEL00405_0101:0.00000127779131880385)100:0.01366188417304571405)62:0.00000127779131880385,(JRAS06220_0101:0.01235633103093854331,(GDEL00541_0101:0.00383178319398990840,GDEL00503_0101:0.00893499745504054352)55:0.00208809337225348548)100:0.03577926931958521489)100:0.04746116533992093128)96:0.04115652033362490747,GDEL00457_0101:0.05891376718954802194)23:0.00523575805234198673)6:0.00244360513344911911,(GDEL00667_0101:0.20479365257295897851,(((GDEL00445_0101:0.00140736673567665345,(GDEL00460_0101:0.02241555549016169269,GDEL00456_0101:0.00373371028038460432)81:0.02351498616457703764)54:0.00616517966962552497,JRAS07801_0101:0.01413556784696449152)99:0.03755005918220238187,(GDEL00455_0101:0.00611376653877477791,CHAL00042_0101:0.01570799239914435694)92:0.02652401864819197222)17:0.00000127779131880385)20:0.00897654665397658140)6:0.00104641781705919136)34:0.02015934555296444372)100:0.11343979857181298032,((GDEL00447_0101:0.29293946274005150388,ANIC00081_0199:0.16680088097395534552)100:0.15383844439323873798,GDEL00567_0101:0.10072952189883915830)72:0.01641863559695917740)99:0.07167734941897213607)91:0.05248941503433470629)93:0.04234430626754678850)49:0.01305166768749924447)67:0.02759206347448181842,GDEL00658_0101:0.27318381694427040784)27:0.00189519718090616217)40:0.02651053992085190131,(((((GDEL00513_0101:0.05853130247272379794,GDEL00549_0101:0.06040992696693853192)90:0.01416904868809093845,(GDEL00538_0101:0.03356738508864698378,CHAL00005_0101:0.02186533395040950525)92:0.01551704820021302354)57:0.00731197933759901181,(GDEL00468_0101:0.06383188252286127462,(((GDEL00271_0101:0.01608037337253697546,GDEL00539_0101:0.01387181559926044423)44:0.00107273121702631527,(USNM00132_2189:0.02118733075201572821,GDEL00674_0101:0.01002315900411963542)62:0.00327345135170772038)93:0.01054612151831950742,(GDEL00251_0101:0.01833634837580672833,GDEL00544_0101:0.01450400215549118958)84:0.00779836337210159693)82:0.00841756969165867799)49:0.00676087687743005036)81:0.01922431849287995279,(GDEL00602_0101:0.07472018364808663549,(GDEL00542_0101:0.05356291355324318409,GDEL00588_0101:0.07940646272471151013)52:0.01045412453128716224)45:0.01208741078408786564)98:0.10284052840010679541,GDEL00546_0101:0.05173410530550041214)99:0.18125588230218295238)2:0.00071928433677435086,((JRAS07552_0689:0.28345722064680461960,USNM00133_9653:0.36988935209960815964)10:0.01998621811310349189,(((GDEL00534_0101:0.00617525524075699175,CHAL00049_0101:0.00325676305173928839)100:0.07196894641806160509,(((USNM00132_2190:0.01827905499737197265,GDEL00342_0101:0.30716989141369532845)98:0.11915770483205359587,GDEL00427_0101:0.01866886680503346274)95:0.02027330956748622445,GDEL00530_0101:0.03804372835987004237)100:0.03841043209328353497)100:0.17688348574341988817,(GDEL01734_0101:0.34753661670381186255,(GDEL01727_0101:0.54407171550541899574,(JRAS07624_1401:0.34832681657489433791,JRAS07896_0189:0.38604732510522904443)55:0.03024361476982567395)70:0.05898292263966049137)39:0.01708639340866315720)36:0.03719207906152872944)7:0.02751292517504711280)3:0.01253158507652135829)22:0.00658388780429269328)100:0.11737297738516588863,((GDEL00437_0101:0.04208948070713153244,(JRAS05401_0301:0.05238539517676785856,GDEL00489_0101:0.04705004186559486740)41:0.00525155386246267761)100:0.04293692028469641569,(JRAS05401_0102:0.07257753960338336752,(USNM00132_2180:0.00368873226767859773,JRAS05708_0101:0.00000127779131880385)100:0.10244161547639628329)99:0.02841650597461715597)100:0.04030986630727334541)100:0.06315139835201448448,GDEL00671_0101:0.06373424424766038765);
TREE raxml_uce-176_BP100 = (((GDEL00437_0101:0.01140850737284877098,(GDEL00489_0101:0.00833218310190351683,JRAS05401_0301:0.02426657124855299483)96:0.00420273326616776854)100:0.01228779721958624463,((GDEL00580_0101:0.01265788799558213197,GDEL00236_0101:0.01059976656427554648)100:0.02479987179145932974,((GDEL00633_0101:0.00000118309001619067,(GDEL00463_0101:0.00000118309001619067,((((GDEL00470_0101:0.00157596237536942953,CHAL00073_0101:0.00000118309001619067)57:0.00000118309001619067,USNM00132_2191:0.09795981808780653000)57:0.00000118309001619067,GDEL00501_0101:0.00000118309001619067)55:0.00157648614021652241,(GDEL00550_0101:0.00161666969271903778,CHAL00071_0101:0.01021079167180508410)59:0.00153816679838571723)19:0.00000118309001619067)62:0.00000118309001619067)98:0.03980028865603604804,(((CHAL00035_0101:0.00315202105089276404,(JRAS06424_0199:0.00460094501074766963,((USNM00132_2177:0.00248537365417891322,BRAN00020_0101:0.00769099568160904953)8:0.00000118309001619067,GDEL00453_0101:0.00460991950308080930)9:0.00000118309001619067)38:0.00302808337182839836)85:0.00793741011892487060,((GDEL00570_0101:0.01796874871839776802,(CHAL00001_0101:0.00639221776512222898,(GDEL00448_0101:0.01506799184281282927,GDEL00523_0101:0.07208357274036138185)24:0.00000118309001619067)37:0.00217127450510665914)94:0.02210031432144287517,(JRAS07896_0189:0.03467026380658335544,JRAS07624_1401:0.05316282221847729722)90:0.02451183050887762588)15:0.00172492879327063877)12:0.00282473871444872309,((((((GDEL00468_0101:0.00744570983389719609,((GDEL00251_0101:0.00779980345501293196,(GDEL00513_0101:0.04616016404263950657,(GDEL00546_0101:0.03256625264291419797,GDEL00549_0101:0.00316132158467253167)50:0.00663393642960702964)17:0.00280999425986762320)14:0.00023678433789984699,(GDEL00544_0101:0.00000118309001619067,((USNM00132_2189:0.00315165539267436238,GDEL00539_0101:0.00807497336734610237)30:0.00000118309001619067,(CHAL00005_0101:0.01614358122878768731,(GDEL00674_0101:0.00000118309001619067,GDEL00271_0101:0.00334125591352752403)16:0.00000118309001619067)4:0.00000118309001619067)1:0.00471048137275173560)4:0.00000118309001619067)6:0.00388207843869553277)1:0.00076773912722592926,((GDEL00588_0101:0.00980586186893675493,GDEL00602_0101:0.02982929725390967915)39:0.00431991744131336557,GDEL00542_0101:0.01430055755460367048)15:0.00432118460527726369)29:0.00309414639021984546,GDEL00583_0101:0.01286071413357440553)59:0.04171257953600603086,(JRAS07552_0689:0.10004432663053493269,(USNM00133_9653:0.04269277098506024659,GDEL01140_0101:0.03338986704855462923)100:0.06118639330287341249)25:0.00429399104851087288)1:0.00000118309001619067,(GDEL01727_0101:0.09587187753204720608,(ANIC00013_0189:0.11783862486346946552,GDEL01734_0101:0.06446102241276338574)41:0.01094017405887548131)17:0.01407495168189965527)5:0.00323556503938616418,((GDEL00677_0101:0.02226024502372846506,((GDEL00333_0101:0.00407481485485880739,CHAL00086_0101:0.01014689525465794183)100:0.07185364630772009265,((GDEL00657_0101:0.19884173862833667834,(JRAS07624_0489:0.01972455361987712069,GDEL00469_0101:0.01665322351961857905)93:0.01256772948161633159)53:0.01296729296008051167,((GDEL00567_0101:0.04031710693432908471,((GDEL00447_0101:0.02578789515616256370,ANIC00081_0199:0.01295480387488248848)96:0.03086299832614113753,(((((GDEL00445_0101:0.00000118309001619067,((JRAS07801_0101:0.04224811064960826840,GDEL00456_0101:0.00225791110327017630)32:0.00000130173019377785,GDEL00460_0101:0.00616348661081374087)5:0.00000118309001619067)60:0.00307773415301296639,(CHAL00042_0101:0.00000118309001619067,GDEL00455_0101:0.00000118309001619067)99:0.01414941078432680258)37:0.00360657413060700783,(GDEL00424_0101:0.00953227969458583790,ANIC00082_0199:0.00989209375826810046)18:0.00000118309001619067)15:0.00197990632456153566,GDEL00522_0101:0.00000118309001619067)14:0.00000620243373349226,((((GDEL00665_0101:0.00414731341609973596,GDEL00435_0101:0.01277233433545883930)55:0.00594872934369691016,((GDEL00670_0101:0.00236952715958266844,GDEL00568_0101:0.00338824956918954562)52:0.00008918644689518939,((JRAS06220_0101:0.11066843441599222286,(GDEL00417_0101:0.00000118309001619067,GDEL00503_0101:0.00000118309001619067)2:0.00000118309001619067)11:0.00000118309001619067,GDEL00541_0101:0.00000118309001619067)29:0.00000118309001619067)16:0.00468297815839607834)10:0.00142855457164750154,GDEL00457_0101:0.06089247232108014468)23:0.00333775373000265614,((GDEL00473_0101:0.01096166896338133037,(USNM00132_2195:0.12016944248757824298,GDEL00678_0101:0.01208787438115153760)37:0.00438651958887490822)72:0.01252771219804778638,GDEL00505_0101:0.02714941010284055087)28:0.00248464943761616316)3:0.00134936390675037586)40:0.00949290897595171136)80:0.00570536067523722337)47:0.01118194836975206982,(((((GDEL00268_0101:0.00543768295133797205,USNM00132_2194:0.00000118309001619067)97:0.12212710440045199123,((JRAS06480_1501:0.00000118309001619067,JRAS07795_0189:0.00000118309001619067)93:0.00610628330419316339,(JRAS06363_0101:0.02554856495922428958,(GDEL00459_0101:0.00281276826788322450,(GDEL00436_0101:0.03267810932827058118,GDEL00637_0101:0.00000118309001619067)41:0.00650234057228187782)57:0.02790169005009116368)72:0.00595464676532404466)95:0.01500692451266344776)13:0.00000118309001619067,GDEL00642_0101:0.01248969408514635955)32:0.00501022897607315398,((((GDEL00482_0101:0.00000118309001619067,GDEL00481_0101:0.00000118309001619067)100:0.01452216779315246981,((((GDEL00423_0101:0.01496369464829868691,GDEL00496_0101:0.01468758628631840549)100:0.17189103745781769694,(CHAL00030_0101:0.18703303858220937661,GDEL00476_0101:0.05258592258543003106)54:0.01694802070544531095)31:0.00000118309001619067,(GDEL00312_0101:0.05898160034151962716,CHAL00023_0101:0.00970604772778853840)61:0.01705118363153564423)92:0.01900853708438352344,((GDEL00305_0101:0.03138545698877436702,GDEL00519_0101:0.05043604629700148417)39:0.00280563248585460846,((CHAL00039_0101:0.00000118309001619067,((GDEL00433_0101:0.00811025513010546831,GDEL00446_0101:0.01036241851460814080)97:0.00408368581340464581,GDEL00326_0101:0.00883126121966994193)96:0.01880115889374650920)39:0.00304226482027316822,(CHAL00010_0101:0.04084767699201240915,(GDEL00487_0101:0.10943823758057671935,(GDEL00652_0101:0.05308121952816868133,(GDEL00498_0101:0.06131568574722603276,GDEL00266_0101:0.03804646606867503889)63:0.01163734918626729148)45:0.00345306209897996031)15:0.00462596556261680135)4:0.00000118309001619067)6:0.00221159268338745954)8:0.00150878738705968176)6:0.00000118309001619067)61:0.01171131934977426813,(ANIC00086_0101:0.01553185538508715033,GDEL00307_0101:0.01136118979876578686)68:0.00789417151487722610)8:0.00281320299706176030,((GDEL00190_0101:0.24216902039785742629,GDEL00484_0101:0.01877458057680903361)66:0.00290228785157645771,(GDEL00535_0101:0.01380868649662690684,CHAL00021_0101:0.00771907012074462065)9:0.00000118309001619067)82:0.00915454552457971131)3:0.00000118309001619067)23:0.00579570075834515228,(USNM00132_2193:0.00342768875797623898,((GDEL00262_0101:0.00000118309001619067,GDEL00581_0101:0.00000118309001619067)99:0.01292918804158813342,GDEL00467_0101:0.01220235209450323474)93:0.00577837354574054721)90:0.01196946822653691123)32:0.00557511069245439795)30:0.00474667405997021476)34:0.00338283068080760634)40:0.00619819382140273604)35:0.00444048810914638922,(GDEL00427_0101:0.04057500413962043806,(GDEL00342_0101:0.05726903646723396218,USNM00132_2190:0.07893660724842924137)95:0.01802264732152971533)100:0.11595108052847737101)13:0.00145017559138270686)11:0.00642613444514120342)13:0.00157124956930928899)91:0.01022508710329424371)96:0.01294147082904241984)77:0.00525501593396701487,(USNM00132_2180:0.00323787992632274500,JRAS05708_0101:0.00000118309001619067)100:0.01666516767636623889,JRAS05401_0102:0.01786316663793123538);
TREE raxml_uce-184_BP100 = (GDEL00542_0101:0.03791660026832637670,(GDEL00468_0101:0.01386828637915909698,((((((GDEL01140_0101:0.34255151163480934695,(JRAS07624_1401:0.20387058131986054987,JRAS07896_0189:0.24962265448262718759)66:0.05946057133773952758)46:0.07815857998621844605,(((((JRAS07552_0689:0.23950014669146713064,((GDEL00658_0101:0.21764808030214488621,GDEL01734_0101:0.05393707031581212313)34:0.04959571252213484938,(((GDEL00427_0101:0.02946216915571655756,(GDEL00530_0101:0.04397640905492479491,(CHAL00049_0101:0.00274844245690156631,GDEL00534_0101:0.00000162684933076693)99:0.03136447296563683873)44:0.00921238864450934884)26:0.00476659166181229305,GDEL00342_0101:0.01590702288326818412)48:0.01173793265844949758,GDEL01727_0101:0.20075049478521878044)50:0.02398299691025086722)20:0.03827748187346052822)20:0.01457044085555796002,(((GDEL00570_0101:0.02124756187597360083,(CHAL00001_0101:0.01458454452136475829,(GDEL00448_0101:0.05707722071124703839,GDEL00523_0101:0.02204844894682686865)27:0.00000162684933076693)56:0.00632262609877228335)93:0.10505206431255126320,((JRAS05401_0301:0.01566819978001810984,(GDEL00437_0101:0.01567988690301195739,GDEL00489_0101:0.02186363244494943583)57:0.00444904647116578424)86:0.01925955251388134989,(GDEL00672_0101:0.00998627556415581340,(JRAS03075_0101:0.01772584733730207807,(GDEL00236_0101:0.00216590430156982918,GDEL00580_0101:0.01287513498543843560)87:0.01339675434066510407)47:0.00490588855995190143)93:0.02233396878379679054)79:0.02208824859859985154)51:0.01829372049445516027,((BRAN00020_0101:0.02471690756939600928,(GDEL00453_0101:0.01602270647961395733,CHAL00035_0101:0.01610020991847746497)72:0.01264198992124409074)44:0.00677708205317701772,JRAS06424_0199:0.03722187352818882855)76:0.03082288723862854768)25:0.00000162684933076693)17:0.03665594911131571376,GDEL00677_0101:0.12663400757439488564)6:0.00502659951463576334,((GDEL00470_0101:0.01559484892395745885,(GDEL00463_0101:0.03719026731933788160,((GDEL00550_0101:0.02626894778726879265,GDEL00633_0101:0.00520565915331925276)88:0.04000479673465375668,(CHAL00071_0101:0.09250108413306373789,(GDEL00628_0101:0.05972849407109052239,GDEL00261_0101:0.00984083871992566528)56:0.01223431876172846426)13:0.00596321510158590549)21:0.00507831970502328842)25:0.00375853585542928548)72:0.10772061731599975876,ANIC00013_0189:0.37484339035868158296)39:0.07788033172778496827)10:0.03502872226610272144,((((GDEL00642_0101:0.01316500085184383294,(((GDEL00637_0101:0.05995655658312525754,GDEL00436_0101:0.20903825775629070183)45:0.01025420094926160312,(JRAS06480_1501:0.00998351922215133525,JRAS07795_0189:0.00410268736841534060)78:0.00664078048213257322)23:0.00000162684933076693,((JRAS07892_0101:0.07472676371393220662,GDEL00459_0101:0.01604941779841665903)63:0.02307199830024178611,JRAS06363_0101:0.00466788032249887928)59:0.01368656550134957593)61:0.00529459103941691718)79:0.01901136804909356673,(((((GDEL00653_0101:0.07578197424446733721,ANIC00086_0101:0.10957664542050933598)47:0.04571521500144863637,(GDEL00484_0101:0.09599080803069036383,((GDEL00535_0101:0.02302041685688988037,GDEL00190_0101:0.03729228637906815969)59:0.01083464860631668664,(CHAL00021_0101:0.01784654614457174479,CHAL00050_0101:0.00000162684933076693)67:0.00000162684933076693)12:0.00000162684933076693)19:0.00455597799675722549)5:0.00287320970869839581,((((GDEL00496_0101:0.02251134701436900351,GDEL00312_0101:0.05721101145564150975)24:0.00000162684933076693,GDEL00476_0101:0.04359817387949669470)34:0.00831494098807096862,(CHAL00039_0101:0.02363549561475735902,(((GDEL00481_0101:0.01033287881700101392,GDEL00482_0101:0.01203946121656109675)86:0.01206464745676138345,(GDEL00433_0101:0.02834608634410334602,GDEL00326_0101:0.00000162684933076693)80:0.00890731136424117997)7:0.00000162684933076693,(GDEL00652_0101:0.07584441495883913198,(GDEL00487_0101:0.05081551332455754022,(GDEL00144_0101:0.03480861687403473403,CHAL00010_0101:0.00000162684933076693)96:0.05014505276149362756)67:0.04413739278775304087)21:0.00381108328337825472)9:0.00442949548644591944)15:0.00000162684933076693)41:0.02265910192472807630,GDEL00305_0101:0.05428968300198747099)21:0.00000162684933076693)29:0.00935390868958303062,(GDEL00262_0101:0.00000162684933076693,GDEL00581_0101:0.00000162684933076693)100:0.05596805243573692995)19:0.00202159222202505200,GDEL00519_0101:0.01223505822228852444)22:0.00124372112944392665)81:0.03537744175344376130,((GDEL00567_0101:0.05622677940972047733,(GDEL00447_0101:0.09032061561075833966,ANIC00081_0199:0.02607005442102969250)46:0.03649106194882100612)70:0.05828113597210990426,((((ANIC00082_0199:0.03853604455479726215,GDEL00522_0101:0.00000162684933076693)92:0.02929523945789649919,GDEL00505_0101:0.04458298773505365437)46:0.02696750504485677380,(((GDEL00667_0101:0.04232749214646228109,(JRAS07801_0101:0.00000162684933076693,(GDEL00445_0101:0.00890971287785149481,GDEL00460_0101:0.03000474481850376809)54:0.00734269505616861381)95:0.02886965781205330650)38:0.00622054783490701407,(GDEL00424_0101:0.07406274726641318140,(GDEL00343_0101:0.06983060107439099939,(GDEL00276_0101:0.00654791265213737050,((GDEL00503_0101:0.01299802741324704303,(GDEL00417_0101:0.00000162684933076693,(GDEL00670_0101:0.00825849431041240575,GDEL00568_0101:0.00248326608703114187)28:0.00000162684933076693)23:0.00000162684933076693)97:0.03565427378548877840,GDEL00665_0101:0.02266856277241469445)44:0.01643173058802261874)12:0.00000162684933076693)46:0.05136633942242391226)25:0.01584053579297093825)3:0.00069957717837491515,(GDEL00473_0101:0.03720659536899168646,GDEL00678_0101:0.02942715437257623426)81:0.02756669875000040612)15:0.00472984438125092881)19:0.00688176541335090795,(GDEL00457_0101:0.07185908558060799534,GDEL00455_0101:0.03774431748048218821)22:0.01664654681310455409)82:0.06760606080877260005)98:0.10199763453335884689)46:0.02455277870764531467,(GDEL00333_0101:0.33002525749604816330,(GDEL00657_0101:0.06792680191252907507,(GDEL00469_0101:0.05031456009192189494,JRAS07624_0489:0.03593860733522757228)91:0.05558978351190713152)81:0.04224737303103866942)34:0.01076618048082579604)21:0.02136896253152376079)10:0.02121695113038760475)70:0.05395275331439509242,GDEL00546_0101:0.12445746270019310276)42:0.04688619959357955697,GDEL00549_0101:0.02814777853103872865)5:0.00773948772964471940,((GDEL00601_0101:0.01573155644118800350,GDEL00583_0101:0.02315520023876950842)36:0.00862779107980033398,GDEL00588_0101:0.00746619182057407793)4:0.00380984827266485273)11:0.00462229400172645827,((CHAL00005_0101:0.00898042899274460391,GDEL00538_0101:0.00931297053177518840)47:0.00470302839937779531,(GDEL00544_0101:0.00228323880461321106,((GDEL00674_0101:0.00000162684933076693,(GDEL00271_0101:0.00000162684933076693,GDEL00539_0101:0.03003513456510639376)100:0.07993407866799731587)88:0.02869566899280171640,GDEL00251_0101:0.00697223941902768915)36:0.00000162684933076693)41:0.00473673160265878929)16:0.00000162684933076693)34:0.02566235915071999815)31:0.01158795506060573272,GDEL00513_0101:0.26765863486021423956);
TREE raxml_uce-186_BP100 = (USNM00132_2180:0.00332264568403463573,((((JRAS05401_0301:0.06220463775110710719,GDEL00437_0101:0.03010892787378867397)67:0.01395117729641347053,GDEL00489_0101:0.02879009753050953968)95:0.02451817354759988632,((GDEL00236_0101:0.00381637008753804184,(GDEL00580_0101:0.00552553367638532363,GDEL00672_0101:0.09746930886387518422)69:0.01097439256035983787)100:0.06182849111665045250,((((GDEL00501_0101:0.03692332713738903649,((CHAL00073_0101:0.00000165538420618033,USNM00132_2191:0.00438669561025399439)100:0.08450968498515316896,GDEL00470_0101:0.01566015026840272134)56:0.00827823118474792750)91:0.04564972938337776703,((CHAL00071_0101:0.07229211685832889756,GDEL00463_0101:0.05126263902810619666)96:0.03826513036157669356,(GDEL00633_0101:0.02921145012696225313,GDEL00550_0101:0.01900968587513750252)100:0.09325456326697280363)41:0.00956520000382336637)100:0.22197635003755394889,(GDEL00546_0101:0.16647728059062058548,(GDEL00588_0101:0.04233229821962798678,((GDEL00549_0101:0.01273401228285355076,GDEL00468_0101:0.01755265092915240382)49:0.00360466580803306099,((GDEL00251_0101:0.02043565745732800476,GDEL00601_0101:0.03553563844438618197)25:0.00223392930503437705,((GDEL00544_0101:0.01581192473577215998,(CHAL00005_0101:0.10884792025656364611,(GDEL00513_0101:0.01719824450678698186,(GDEL00602_0101:0.05521816201586701722,(GDEL00542_0101:0.04878651440153045082,GDEL00583_0101:0.00912633933205890882)86:0.02595044655243208126)68:0.02468438983811096707)23:0.02012986680744037818)25:0.00000165538420618033)3:0.00000165538420618033,(((GDEL00674_0101:0.08218008532802596744,GDEL00539_0101:0.01942508964368836605)76:0.00000165538420618033,USNM00132_2189:0.00423922824364847926)18:0.00000165538420618033,GDEL00271_0101:0.00631998885695707422)56:0.00621549520610167796)12:0.02305625797832111870)8:0.00000165538420618033)64:0.02283187034911267690)88:0.04484489405655194688)99:0.07765165515492848669)36:0.02260496432094638228,(((((GDEL01734_0101:0.15235801241184210308,((USNM00133_9653:0.09055148057077862245,GDEL01140_0101:0.00000165538420618033)100:0.17517841527911098831,JRAS07552_0689:0.24921624431026828672)44:0.04315306960922531826)7:0.00830444861737484816,(GDEL00342_0101:0.18913719798333325506,(((USNM00132_2190:0.02549494153914419817,GDEL00427_0101:0.02985235192742278706)55:0.00882799055076550175,(CHAL00049_0101:0.00548932315574378066,GDEL00534_0101:0.00000165538420618033)83:0.00993039694702692148)74:0.01436620647339867038,GDEL00530_0101:0.05556235166153877109)91:0.03545276363857104152)97:0.08220394187764497318)7:0.01133539713857110998,((((GDEL00333_0101:0.04505594338240903607,CHAL00086_0101:0.10107319461278080341)100:0.11515965133466937731,(JRAS07896_0189:0.12925083224629785317,JRAS07624_1401:0.17520506166699137407)88:0.07992782487986735407)42:0.04882481449765763148,GDEL00447_0101:0.29597072657933670703)20:0.01475553378015131804,((((((GDEL00653_0101:0.05388662677059547629,(ANIC00086_0101:0.03339600658872952932,GDEL00307_0101:0.01272587820927151107)97:0.02595638920255719309)88:0.03802582993314720244,((((GDEL00487_0101:0.02815339538041703935,(GDEL00144_0101:0.00000165538420618033,CHAL00010_0101:0.00000165538420618033)100:0.01830425214838448528)42:0.00454080154727771242,((CHAL00039_0101:0.02877324174163495285,((GDEL00446_0101:0.02271850686448602386,(GDEL00326_0101:0.03460038214842064974,GDEL00433_0101:0.00345707423982770379)90:0.00198506590593949643)96:0.01840893544602905871,GDEL00305_0101:0.01913031514303208461)11:0.00000165538420618033)27:0.00000165538420618033,(((GDEL00423_0101:0.00655974445012991528,GDEL00496_0101:0.00000165538420618033)91:0.03109950788322205992,CHAL00023_0101:0.01114441971578224340)37:0.01083198439940055886,((GDEL00519_0101:0.04367381800466253738,GDEL00481_0101:0.02802000851851295382)9:0.00000165538420618033,GDEL00476_0101:0.00778972528456410573)30:0.00318619827171347497)74:0.02734483868148244665)18:0.00298758835077458451)36:0.00844224146861064992,(GDEL00498_0101:0.13404875748998207330,(GDEL00266_0101:0.00892096510877718116,GDEL00652_0101:0.01367110213573529201)62:0.00778102258439997661)34:0.01607391165911207370)63:0.02543566196379275571,((GDEL00642_0101:0.22273526882006922101,(GDEL00268_0101:0.00459586226231326056,USNM00132_2194:0.01169511998671920495)98:0.00169687281290875473)84:0.10881015673460103788,((CHAL00021_0101:0.01722017767620853332,((ANIC00084_0101:0.02310577489797955783,GDEL00190_0101:0.01228478416176439700)24:0.00000165538420618033,GDEL00535_0101:0.01279052525885981430)58:0.00290091203970833629)99:0.05668170476923607010,((JRAS06363_0101:0.01465593167743920247,GDEL00637_0101:0.00000165538420618033)84:0.01175306923794512161,JRAS06480_1501:0.04418935822733136010)84:0.05438424742275605600)52:0.01028411788084119399)35:0.00813661786186132413)36:0.01002103083532236011)38:0.02598467088152647819,(GDEL00657_0101:0.15387355448485995346,(GDEL00469_0101:0.04508591956109611609,(USNM00132_2202:0.02530828688459931322,JRAS07624_0489:0.09005174781819831609)53:0.00598527537601057681)74:0.02960932063501088563)86:0.06771587398049956630)29:0.00335791066669741600,(GDEL00262_0101:0.02878595502309577378,USNM00132_2193:0.05262361905480655855)94:0.08579526636215573099)26:0.02396287226823024669,((((GDEL00522_0101:0.01203557448858887449,CHAL00042_0101:0.01199171273414938871)99:0.02074706373211704369,(((GDEL00456_0101:0.00000165538420618033,GDEL00460_0101:0.15781545359349019586)83:0.00473889631053677624,GDEL00445_0101:0.00249925437627093391)98:0.03142804676691792615,JRAS07801_0101:0.01884620472154843046)50:0.00723633009603422053)65:0.01073160615056290186,(((GDEL00417_0101:0.01253919695540138025,(((GDEL00541_0101:0.00000165538420618033,GDEL00503_0101:0.00988439577461139654)86:0.00744294763635025471,JRAS06220_0101:0.00336111550603901367)91:0.01026202478114603654,(GDEL00405_0101:0.00000165538420618033,GDEL00568_0101:0.00000165538420618033)96:0.01259793214113771528)39:0.00464087277432768865)62:0.01031751521730241844,((GDEL00435_0101:0.06769572000261042666,GDEL00343_0101:0.03157076122793718576)51:0.00359024858340661543,GDEL00665_0101:0.05195424371191570412)35:0.00615240623173903423)89:0.02904780467920934500,((USNM00132_2195:0.08541169702253965934,(GDEL00457_0101:0.26086821205830534876,(GDEL00678_0101:0.00998886071551966480,GDEL00473_0101:0.03300809372048859464)95:0.00381690637898981101)38:0.03311483364182191830)18:0.03252308855215761685,((ANIC00082_0199:0.06716686111767880552,GDEL00505_0101:0.04643280284320484147)33:0.00966026385967104148,GDEL00424_0101:0.08469121436623802679)13:0.00474011851151634380)12:0.00442000762032984055)7:0.00366164757530253486)48:0.08357242180246353402,(GDEL00567_0101:0.21939026060995306389,GDEL00276_0101:0.14324871627770380256)29:0.02430625387706939963)26:0.02363897467947075753)59:0.03337151875429513609,(GDEL00658_0101:0.21663858140769509664,GDEL00677_0101:0.06846981229371709721)89:0.09160058578799588902)12:0.00878348745305481717)21:0.02838525513099992778)0:0.02328886440032494620,(GDEL00448_0101:0.03363666245316202646,((CHAL00001_0101:0.02108010582353013473,(GDEL00570_0101:0.01667759738148402726,GDEL00523_0101:0.04227637693698422378)43:0.00894524307009644630)50:0.01152068189283077942,USNM00132_2192:0.02228120703007379147)52:0.00000165538420618033)100:0.13908374980230378548)11:0.01819126112679458548,(USNM00132_2177:0.01611707250627093108,(GDEL00453_0101:0.02267064309090436811,((JRAS06424_0199:0.00471433497524051739,CHAL00035_0101:0.03111244837221593951)28:0.00000165538420618033,BRAN00020_0101:0.05045498226306414230)50:0.00456981562863238884)77:0.01226616882975314383)90:0.04296197330983028001)5:0.00252104445975046085)94:0.04207233576515123641)92:0.02467979162035622773)89:0.02273467894374902459,JRAS05401_0102:0.04765064232720402776)100:0.03572687944657502307,JRAS05708_0101:0.00000165538420618033);
TREE raxml_uce-188_BP100 = (USNM00132_2180:0.00000162020103955354,(((((((JRAS06424_0199:0.00926347042201133147,(((GDEL00453_0101:0.00566759302658715637,CHAL00035_0101:0.01902134356112752944)60:0.00240495880637832046,BRAN00020_0101:0.02534100427396918445)76:0.00362926066348145905,USNM00132_2177:0.01068696771479496314)54:0.00327344409925439889)78:0.01803653021502114526,(((GDEL00261_0101:0.02931478200371958470,(GDEL00633_0101:0.00737731638127299850,GDEL00550_0101:0.01074538488916446273)82:0.00408642520766832554)67:0.00840239090438331220,(GDEL00463_0101:0.02349450618339294153,((GDEL00501_0101:0.02074160003121297211,(GDEL00470_0101:0.00531936363554208567,(USNM00132_2191:0.00000162020103955354,CHAL00073_0101:0.00277294581762174697)59:0.00000162020103955354)37:0.00000162020103955354)91:0.00828007812205560842,CHAL00071_0101:0.02486866620818230234)38:0.00125628270907820572)52:0.00302686516345374457)48:0.00507278196100728954,GDEL00628_0101:0.05191632726882533522)97:0.05821468769543481497)15:0.00545568266911122118,((GDEL00523_0101:0.01480464840521772407,((CHAL00001_0101:0.02448618939615017365,(USNM00132_2192:0.01225714259135693950,GDEL00570_0101:0.01655685817690613973)36:0.00522840970552015168)64:0.00704484908074029612,GDEL00448_0101:0.02068531314703749707)48:0.00000162020103955354)81:0.03985049936449972657,((((JRAS07896_0189:0.25861933917801316341,JRAS07624_1401:0.16892595305396423955)93:0.07232134382206439893,(USNM00133_9653:0.01857602877847857464,GDEL01140_0101:0.06710740938695146374)100:0.10698321532900352537)20:0.00575693067229703873,(((CHAL00086_0101:0.02924515233637281150,GDEL00333_0101:0.04425717608895411020)100:0.15160715333121094206,((JRAS07624_0489:0.02429177484203848963,GDEL00469_0101:0.05409492839630958283)100:0.04903196229752224133,((GDEL00657_0101:0.05773128993189218655,((USNM00132_2193:0.02784457031836595417,((GDEL00581_0101:0.00000162020103955354,GDEL00262_0101:0.00000162020103955354)100:0.22490992413714666620,GDEL00467_0101:0.01643543871259888281)83:0.00637326312723222009)96:0.04438375971277089271,((((GDEL00391_0101:0.00673215009929431334,(JRAS06480_1501:0.00137240608189270709,JRAS07795_0189:0.01330263490702479796)95:0.00278609637573323451)94:0.01193278221977494592,(GDEL00459_0101:0.04778689586783895632,(GDEL00637_0101:0.06368619735274054505,JRAS06363_0101:0.00000162020103955354)96:0.01247260093864217996)99:0.01256249059792861195)85:0.00956005390013228533,(GDEL00642_0101:0.01570241712411207802,(USNM00132_2194:0.00089198610332712539,GDEL00268_0101:0.02902240620246476430)100:0.04106322112051914025)55:0.00593303227306297976)87:0.00609427894357737580,(((GDEL00653_0101:0.06346406175405834571,((ANIC00086_0101:0.00406373465899533687,JRAS07623_0101:0.00778744572536477307)60:0.00007198430150843476,GDEL00307_0101:0.00367780392925391416)88:0.02289050511496865808)41:0.00573610748813741748,((((CHAL00030_0101:0.01688774901968808154,((GDEL00496_0101:0.00000162020103955354,GDEL00423_0101:0.00987218191300678546)79:0.00849213649542023170,GDEL00476_0101:0.01498849918330410168)63:0.00564068322574723391)68:0.00869319699203548873,GDEL00519_0101:0.01230489168280038924)39:0.00157523522806468771,((GDEL00305_0101:0.02857657681205254610,(GDEL00481_0101:0.01771523828605802570,GDEL00482_0101:0.00713410889996682947)99:0.01806563657564680750)60:0.01604275634104989495,(((GDEL00144_0101:0.00446525898551428709,CHAL00010_0101:0.00000162020103955354)100:0.03308724842524769089,(GDEL00446_0101:0.02748599021497857148,(GDEL00433_0101:0.01651022028383953774,GDEL00326_0101:0.00691625256569497818)84:0.00379897900447478520)76:0.00424661456006137760)49:0.00154246732002941275,(((GDEL00266_0101:0.01317056377457911757,GDEL00498_0101:0.02084664505753690972)79:0.00382619685945953048,(GDEL00643_0101:0.03458691031333510635,GDEL00652_0101:0.00841195076004285988)16:0.00000162020103955354)44:0.00986702066146101162,GDEL00487_0101:0.08954185838519207463)36:0.00000162020103955354)49:0.00142486099292699932)6:0.00097344076279049310)18:0.00169340861030144586,CHAL00039_0101:0.02833736485878822486)69:0.01040152337514167052)35:0.00250670483921145663,(CHAL00021_0101:0.00509614634634163784,(CHAL00050_0101:0.00000162020103955354,((GDEL00190_0101:0.02672864837725906148,GDEL00535_0101:0.00000162020103955354)96:0.02019810273772203874,GDEL00484_0101:0.03895066719889058587)78:0.00210506039948807995)66:0.00196573141212361699)94:0.02431488672341307680)37:0.00119314604894935755)74:0.00655663415100813350)91:0.01986992773820881603)38:0.00056244595491530152,((ANIC00081_0199:0.02215870503441826761,GDEL00447_0101:0.04044100624546699552)100:0.13050732919020863187,((((GDEL00460_0101:0.00155509845451106961,GDEL00456_0101:0.00133230695541678725)99:0.00000162020103955354,GDEL00445_0101:0.01261149657387669598)98:0.02298022343195120498,JRAS07801_0101:0.04950271464229407531)99:0.03993713843419711973,((((GDEL00522_0101:0.00895914696745650670,CHAL00042_0101:0.00975041311168135458)100:0.07655398035498857390,(USNM00132_2195:0.04015027218838610606,(GDEL00473_0101:0.01096068452689331375,GDEL00678_0101:0.02159457894812755879)85:0.00921369675431009741)62:0.00849927874716552637)26:0.00383393382647772337,(GDEL00457_0101:0.02507911522758165396,(GDEL00505_0101:0.06260097475592021898,((GDEL00665_0101:0.00672964237940106014,GDEL00435_0101:0.01580318643254604444)96:0.00374031270405484392,((((GDEL00503_0101:0.00179240608666000304,GDEL00541_0101:0.00142675107767817571)30:0.00000162020103955354,JRAS06220_0101:0.00289226372224440139)64:0.00464438843717786612,(GDEL00405_0101:0.00000162020103955354,(GDEL00670_0101:0.01081199253363258374,(GDEL00417_0101:0.00000162020103955354,GDEL00568_0101:0.00000162020103955354)14:0.00000162020103955354)32:0.00000162020103955354)27:0.00004792574634748867)97:0.01528109643318012814,GDEL00343_0101:0.03811101265444958447)89:0.00558566674192023226)88:0.00936435872854245177)58:0.00757917005062934239)30:0.00571306130401035873)34:0.00352039196965192808,ANIC00082_0199:0.04127616516450505896)59:0.00865450288422659961)100:0.07671735587272486556)52:0.01298666220308710567)28:0.00284843652476936098)48:0.00551832857667399444)91:0.01561293219041167898,ANIC00013_0189:0.13579501601870433425)42:0.00695492357801032451)14:0.00744739428736952095,(((((((GDEL00674_0101:0.00712178748763617805,GDEL00271_0101:0.00988295854217230950)25:0.00000162020103955354,(USNM00132_2189:0.00000162020103955354,GDEL00539_0101:0.01816803431239712510)81:0.00341031120777601305)39:0.00000162020103955354,GDEL00251_0101:0.00396856209196945389)55:0.00511531017497236524,GDEL00468_0101:0.00726476427061680061)47:0.00234042712511598524,((CHAL00005_0101:0.01736376368984586527,GDEL00549_0101:0.01029385968109085975)44:0.00247473295417778788,(GDEL00601_0101:0.06267995542009628662,GDEL00513_0101:0.00000162020103955354)10:0.00701978863824384482)7:0.00200272583239975059)14:0.00775018692025665132,((GDEL00542_0101:0.01742787516064237333,(GDEL00588_0101:0.01641917952763212452,GDEL00602_0101:0.02484968609543362211)40:0.00267181331865743495)30:0.00182397539451858689,GDEL00583_0101:0.01624619550771881638)5:0.00000162020103955354)47:0.00691555159469205583,GDEL00546_0101:0.00794114982288992265)48:0.05488902800591244358)4:0.00203908105806791234)3:0.00158397019117635326)2:0.00138673124096517163,(GDEL00677_0101:0.02830173511333686567,((JRAS07552_0689:0.20321810223319139443,(GDEL01727_0101:0.12394023372851489806,GDEL01734_0101:0.09980887452199434240)52:0.01990015912115658536)26:0.00340013335080657959,((GDEL00342_0101:0.03853742042019816377,(GDEL00530_0101:0.04053892630950180209,USNM00132_2190:0.06083186007723410949)81:0.00000162020103955354)94:0.06119994825752686496,(GDEL00427_0101:0.01660922677218550428,(GDEL00534_0101:0.01757965166333926368,CHAL00049_0101:0.00000162020103955354)95:0.02304150414921439863)65:0.00773402036464675060)100:0.03854251677969857542)30:0.01722663537718896465)4:0.00137230091993700192)96:0.02651899004576742033,((GDEL00580_0101:0.00295967815269136117,GDEL00236_0101:0.00699839427913714722)90:0.00941533816640728778,(JRAS03075_0101:0.00717276235135177499,GDEL00672_0101:0.03230745466017356099)69:0.01228066422945282496)100:0.01741641046768677842)96:0.01360462015077661298,((GDEL00437_0101:0.01468302667848045764,GDEL00489_0101:0.01236209464723285294)87:0.00000162020103955354,JRAS05401_0301:0.00944638946021687451)99:0.01246937904490599131)99:0.01640719474616926868,JRAS05401_0102:0.02673518283134711238)100:0.01534051599422417422,JRAS05708_0101:0.00000162020103955354);
TREE raxml_uce-189_BP100 = ((JRAS06424_0199:0.01407920946853473756,(GDEL00453_0101:0.00403135439905890226,CHAL00035_0101:0.02223743647696871384)100:0.01000190866904763706)88:0.00277018688030141987,((((JRAS07624_1401:0.31750200118778509895,(GDEL00342_0101:0.03890661950026395172,(GDEL00427_0101:0.02421098834389332974,(GDEL00530_0101:0.02221212937007481861,(CHAL00049_0101:0.00000175456274016802,GDEL00534_0101:0.00319160257494532614)97:0.01302675915283854798)88:0.02412610860849243727)51:0.00000175456274016802)100:0.14504566967670681765)96:0.08119626997530357548,((((GDEL00544_0101:0.02006245990164530826,(GDEL00251_0101:0.01023859127390717126,(GDEL00271_0101:0.01631445813355797067,(USNM00132_2189:0.01649227323952645596,GDEL00674_0101:0.03072422457666355508)43:0.00000175456274016802)77:0.00753016979556625238)55:0.00314853961055542534)84:0.01010203297575670671,((GDEL00538_0101:0.01211757764386059595,CHAL00005_0101:0.00000175456274016802)72:0.00828145446973840328,((GDEL00601_0101:0.14701296762335586132,GDEL00588_0101:0.02514347032978374655)37:0.00509173454563009806,((GDEL00542_0101:0.00857227704399799936,GDEL00583_0101:0.02709039496428038152)36:0.00208973790634444908,(GDEL00602_0101:0.02658505855150174527,GDEL00546_0101:0.07325950544087538041)41:0.00293565555557088759)41:0.00399893268061449810)37:0.00400348269671980343)9:0.00000175456274016802)13:0.00000175456274016802,GDEL00549_0101:0.05777328627132423400)52:0.01761251275702178931,GDEL00468_0101:0.02020093269279209236)100:0.14218330214601579420)26:0.00765751466899736426,(GDEL00658_0101:0.32777511486113952710,(((CHAL00086_0101:0.13751123677522963940,GDEL00333_0101:0.15385941903628960747)100:0.15196948620615818859,GDEL00677_0101:0.11493005816680296194)68:0.02283264340875144557,(((GDEL00469_0101:0.03686551945833124039,(USNM00132_2202:0.01206245113200589067,JRAS07624_0489:0.06208208494497435143)43:0.00904487811284966116)100:0.15180854491561784902,(((GDEL00567_0101:0.07183040397249086662,(GDEL00424_0101:0.01666562419324353270,(((GDEL00457_0101:0.03790686428036720707,((GDEL00665_0101:0.00000175456274016802,GDEL00343_0101:0.01160255791941068766)58:0.00000175456274016802,(GDEL00435_0101:0.02615385424908546128,(((GDEL00541_0101:0.00189390605625540062,JRAS06220_0101:0.00189401104579197017)68:0.00000175456274016802,(GDEL00503_0101:0.00227403095268019625,GDEL00670_0101:0.00422856352359897002)98:0.00000175456274016802)85:0.00210841694767539443,(GDEL00405_0101:0.00000175456274016802,GDEL00568_0101:0.00000175456274016802)91:0.00383544281809077015)99:0.01731155437999649244)44:0.00000175456274016802)93:0.01308698203340974940)59:0.00636394250542257102,(((CHAL00042_0101:0.00000175456274016802,(GDEL00522_0101:0.02457749712076447851,GDEL00455_0101:0.00000175456274016802)42:0.00200232721382795917)74:0.03510297993200073297,(GDEL00276_0101:0.06712317540022946782,((GDEL00456_0101:0.05201060993970169771,JRAS07801_0101:0.05793601173486580963)82:0.04068502731376347908,(GDEL00445_0101:0.02452475590589622487,GDEL00460_0101:0.04133692295534540512)52:0.01291495461372643705)100:0.04659473151273402225)53:0.04388994644249179233)57:0.00687589951851981258,ANIC00082_0199:0.02963479847741904219)20:0.00015672804258306020)38:0.00351193116330116104,(((GDEL00678_0101:0.01150462758526075123,GDEL00473_0101:0.03176025953033606575)46:0.00000175456274016802,USNM00132_2195:0.00867576997310210395)88:0.01091912732647776045,GDEL00505_0101:0.07148821415372895449)53:0.00411184723966639357)46:0.00315789916392322876)100:0.06704874440424389570)94:0.01774504894197331470,(GDEL00447_0101:0.06681143071588048488,ANIC00081_0199:0.02864035764348275143)100:0.05239392794053334551)100:0.04932302825416702563,((USNM00132_2193:0.04289000588006481457,(GDEL00467_0101:0.05309618345097322223,(GDEL00581_0101:0.00234848376703104909,GDEL00262_0101:0.00000175456274016802)100:0.05214674822296104517)79:0.00489711184492099775)100:0.08009093475313419641,((((GDEL00307_0101:0.00685945439608181325,ANIC00086_0101:0.06064222223657670524)100:0.07435984655720820347,((((GDEL00519_0101:0.04138853178316069525,(GDEL00487_0101:0.02643988547035752007,(GDEL00144_0101:0.12133876349420133489,CHAL00010_0101:0.00000175456274016802)100:0.04383548977532600310)31:0.00196634612970166987)21:0.00411426689379031183,((GDEL00446_0101:0.02978789565714163451,GDEL00326_0101:0.01598523894265734685)64:0.01204121656760280198,(GDEL00652_0101:0.02014903418046604458,(GDEL00498_0101:0.03797859903012291288,GDEL00266_0101:0.02452420154560672541)88:0.02004785640383597439)65:0.00818096228380750350)5:0.00000175456274016802)36:0.00212524929883106152,(GDEL00476_0101:0.01407398331246439462,(((CHAL00030_0101:0.03562250809842597288,GDEL00312_0101:0.00000175456274016802)9:0.00000175456274016802,CHAL00023_0101:0.02228161901827276428)35:0.00212432051133341210,GDEL00496_0101:0.03694455102199471069)43:0.00439564218961248712)64:0.00863174273467901161)40:0.01147754117811174493,(CHAL00039_0101:0.03044086872585403947,(GDEL00482_0101:0.01444924965182622055,GDEL00481_0101:0.00000175456274016802)100:0.03392789549750113709)47:0.01165212027122371555)28:0.00436450398600784183)44:0.00246614706979768686,(GDEL00484_0101:0.07081685971911368116,CHAL00021_0101:0.07734480771735921523)100:0.08431909834053723241)77:0.00684006567883658177,(((((JRAS06480_1501:0.00556392659294370137,JRAS07795_0189:0.00595807662908227811)100:0.02765230293212295881,(GDEL00642_0101:0.06054399013824128539,GDEL00436_0101:0.03590161935090322581)43:0.00157488258881799208)53:0.00717848973820870394,(JRAS06363_0101:0.12099560537149969819,GDEL00637_0101:0.16502140855679695020)96:0.04965470830661806306)36:0.00359951406759625699,(USNM00132_2194:0.01386000645410440275,GDEL00268_0101:0.01053018763241577067)99:0.03904490821467661299)81:0.00612914627398027014,JRAS07892_0101:0.05043104773172901040)98:0.01858892779471222473)82:0.02459386013893393591)99:0.04499549809386779731)50:0.01028431340874605589)17:0.00000175456274016802,GDEL00657_0101:0.30336447957869894232)68:0.06119152787244434150)51:0.01224108268330189979)64:0.03042754895652074326)36:0.02188809622181881256,(((GDEL00448_0101:0.12045641756965413949,((GDEL00570_0101:0.02929114348522334627,CHAL00001_0101:0.06811394366940072553)84:0.02054212576884199837,GDEL00523_0101:0.03118385214532564884)78:0.04450713648147114343)100:0.16187221083995370630,(((CHAL00071_0101:0.02777208366802216138,GDEL00463_0101:0.01756724549145816799)83:0.01120292434557079372,((GDEL00633_0101:0.02969540108419379751,GDEL00550_0101:0.01941620414603249800)87:0.00944767497332027126,GDEL00261_0101:0.06457926462133302403)88:0.02058736835344703725)63:0.00498553929891838547,(GDEL00501_0101:0.02563302689145468757,(USNM00132_2191:0.03997333811625886080,(GDEL00470_0101:0.00550871692657093227,CHAL00073_0101:0.00282104481152981468)35:0.00210043106187518362)4:0.00000175456274016802)43:0.01013069307059904015)100:0.18098650341335065228)6:0.00000175456274016802,((GDEL00236_0101:0.03467663560630331043,GDEL00580_0101:0.01521498388190919634)100:0.06849354502991694682,((GDEL00489_0101:0.01834379244978338874,(GDEL00437_0101:0.01984198951241421260,JRAS05401_0301:0.04234956962483144016)81:0.00359908548944275122)98:0.02644136184857887734,(JRAS05401_0102:0.04260741786694013933,(USNM00132_2180:0.00415711154710307444,JRAS05708_0101:0.00583847490145931926)100:0.04003439158298779943)98:0.02117657383271479010)96:0.03850967708933669686)96:0.10393969638201031036)26:0.00853185102327609461)100:0.14163125916253546666,USNM00132_2177:0.01615787337107830665);
TREE raxml_uce-18_BP100 = ((GDEL00437_0101:0.01075287592899565499,GDEL00489_0101:0.02259089104334996781)73:0.00500508985371108609,((((GDEL00523_0101:0.07789250384437892971,((USNM00132_2192:0.03436729619947272163,GDEL00448_0101:0.02567953736608248258)98:0.08683025414157584387,GDEL00570_0101:0.06257390406885088296)29:0.01408240583479748037)100:0.14137676033358828609,((USNM00132_2177:0.06494536258858212008,((GDEL00453_0101:0.07567535115781243160,(BRAN00020_0101:0.07862087520339113011,CHAL00035_0101:0.02142289738239885541)73:0.01140445493731556161)91:0.02198774168418401315,JRAS06424_0199:0.06885896351462400533)49:0.00416648412136985755)100:0.08146708718290887608,(((GDEL00588_0101:0.06846900160202069874,(GDEL00542_0101:0.04921429945038820891,((((GDEL00549_0101:0.08782921402248755616,GDEL00468_0101:0.03451613971661477570)19:0.00000180443931498364,GDEL00546_0101:0.06553049872740934756)6:0.00492765967607736947,((GDEL00602_0101:0.08543421399940297201,(GDEL00544_0101:0.03461025541715868903,(GDEL00251_0101:0.01803701442638039332,(GDEL00271_0101:0.02236584457017472272,GDEL00539_0101:0.02753042508085493112)93:0.00760869667114333608)52:0.00407129305894396963)90:0.02802597606075191497)34:0.00000180443931498364,(GDEL00538_0101:0.01291769949647943866,CHAL00005_0101:0.00000180443931498364)55:0.02148501689074468896)38:0.00852188902599951628)20:0.02304688830419264478,GDEL00583_0101:0.02882505802665336764)13:0.01260806212300602698)32:0.01705467467463972139)100:0.14206966777757340514,(GDEL00677_0101:0.16191628778227398766,(((GDEL01734_0101:0.31133720150214233557,((JRAS07552_0689:0.32768662941912285458,(GDEL01140_0101:0.02590019700824622295,USNM00133_9653:0.23240827703140601312)98:0.21067186353865058335)79:0.16026457328964605065,JRAS07624_1401:0.69372349995467974537)22:0.00000180443931498364)39:0.05397388147741952191,(GDEL00658_0101:0.26102774557122299104,((JRAS07624_0489:0.06742641568514066985,GDEL00469_0101:0.11264895306577672740)100:0.22790854424990972249,(((CHAL00086_0101:0.10898116347725099462,GDEL00657_0101:0.17340194748455900475)20:0.02536759820792508155,((ANIC00081_0199:0.12461463820103053923,((ANIC00082_0199:0.05968761208586631506,(GDEL00457_0101:0.10945540208910538305,((((GDEL00417_0101:0.00224547414539719029,(((JRAS06220_0101:0.03170688481779216500,(GDEL00503_0101:0.00280127071363473271,GDEL00541_0101:0.00000180443931498364)100:0.01124947555553167979)100:0.01183403423242265773,GDEL00568_0101:0.00679758998170791780)41:0.00000180443931498364,GDEL00670_0101:0.00871491648421764478)18:0.00000180443931498364)100:0.07260035022172453556,GDEL00343_0101:0.03016035804799941170)76:0.00753510190383489126,(GDEL00435_0101:0.06659159930198696453,GDEL00665_0101:0.03675707214160268271)54:0.01030224174363785807)82:0.03951218174396360638,(((GDEL00473_0101:0.03847922971648209955,GDEL00678_0101:0.05244179682436059947)54:0.00531142066424646064,USNM00132_2195:0.02832792861067825324)91:0.02907940315615913790,((JRAS07801_0101:0.01981298809592955956,(GDEL00445_0101:0.02235854693199311113,(GDEL00456_0101:0.00343484424812306446,GDEL00460_0101:0.00817339279911344016)97:0.02026372186842200288)52:0.00144574176018488938)95:0.02736376079303618272,(GDEL00276_0101:0.03361540445046463932,(GDEL00522_0101:0.05999764871411711331,GDEL00455_0101:0.02035830862692483353)81:0.00698024450378749439)96:0.02000478164673653164)58:0.01287779599966384740)38:0.00784515746175483940)27:0.00257166883016314704)17:0.00258531040405985844)20:0.00836981768907510935,(GDEL00505_0101:0.16760534069530122481,GDEL00424_0101:0.08924123534253039502)35:0.02223908681936507745)99:0.09442461352399976471)100:0.09138296575957656487,GDEL00333_0101:0.14033568572985011258)10:0.00268859331652989038)10:0.02497782298173266066,(((((((GDEL00484_0101:0.17128040780194650483,CHAL00021_0101:0.12875715414251631685)80:0.04663312297154563468,(GDEL00535_0101:0.10662303207229820168,GDEL00190_0101:0.11719650551333749000)96:0.12001395119208799200)21:0.01524011571567770139,(((JRAS07795_0189:0.00958027905946858861,JRAS06480_1501:0.00435773473174788911)100:0.05787799908682974420,((JRAS06363_0101:0.00882681327850886287,GDEL00637_0101:0.01959453373083651709)99:0.03959080428294652065,(GDEL00268_0101:0.07815647667518334230,(GDEL00642_0101:0.00000180443931498364,USNM00132_2194:0.20908160880374923596)68:0.05381949028130551121)82:0.05460655137109696189)54:0.01605524473993598031)66:0.04307173230464216018,(GDEL00436_0101:0.02357015811795577787,GDEL00459_0101:0.02430230858194018170)100:0.07706871653399306743)88:0.07750265375851614347)13:0.01766683866241798226,((((GDEL00312_0101:0.05361344139109860962,(CHAL00039_0101:0.25883898880159639244,CHAL00023_0101:0.03832210250492549403)36:0.02194253129939196384)19:0.00341503351503781236,(CHAL00010_0101:0.10830727706171019986,GDEL00476_0101:0.06364809157497307301)17:0.00890678309930733984)12:0.01109035220250545808,(GDEL00487_0101:0.05537477371897933653,((GDEL00446_0101:0.08174621390444322677,GDEL00433_0101:0.06087561188305170429)49:0.01561179161289008230,(GDEL00498_0101:0.01727496119070119282,(GDEL00652_0101:0.05755883667705637141,GDEL00266_0101:0.01442501969712773127)62:0.00794285142583441017)93:0.02928490202451551616)13:0.00162035890229900430)17:0.00487887119700630267)15:0.01096035140146133305,((GDEL00481_0101:0.03715284047564969966,GDEL00482_0101:0.04150150771094833491)100:0.05612881799371679387,(GDEL00305_0101:0.10636515054553995208,(GDEL00423_0101:0.01712358042418614390,GDEL00496_0101:0.08427311329714087806)98:0.05213816208817042414)40:0.00003427183205127310)40:0.01925037889056352772)28:0.01709843574239620911)20:0.02144556317119353933,(CHAL00030_0101:0.09908235058129741257,GDEL00519_0101:0.09363883068424631861)70:0.03050434323265329567)10:0.01855191827667245288,(GDEL00307_0101:0.19244865443481320999,ANIC00086_0101:0.08595550783234015557)45:0.07099865720019930826)6:0.00598595885700064275,(USNM00132_2193:0.26354835372293511364,((GDEL00262_0101:0.00183453525741417785,GDEL00581_0101:0.00000180443931498364)100:0.10632349563867246611,GDEL00467_0101:0.08269738470658227758)91:0.06427368286397024122)40:0.04497346272170108655)28:0.03654922981083941202)11:0.00937433506087454599)20:0.01290513242761608115)10:0.00923584489819826229)14:0.01120669567131648073,(CHAL00071_0101:0.03387771451165839942,(GDEL00463_0101:0.03835464404852735598,((GDEL00501_0101:0.12991153087784512721,(GDEL00470_0101:0.10323558076825314900,CHAL00073_0101:0.05575894884750751124)72:0.02412718921059045507)64:0.03316360046800511524,((GDEL00633_0101:0.05144966528286031016,GDEL00261_0101:0.09187550806986630181)39:0.00176152939803856734,GDEL00550_0101:0.02225023799569128893)95:0.04841694227392281252)53:0.03185339260409681544)42:0.02552474351791821777)100:0.27423788644176089191)9:0.02127338919593515371)33:0.03501898272583161414)59:0.04570982036682118277,(GDEL00530_0101:0.04255844694097985631,(GDEL00427_0101:0.04699822742896021116,(((CHAL00049_0101:0.00711651119151235703,GDEL00534_0101:0.00000180443931498364)100:0.04470223958920675755,GDEL00342_0101:0.02248761919155165337)54:0.00339219783451088488,USNM00132_2190:0.05483847947731688294)76:0.01065942497361733327)69:0.00988606787977485725)99:0.13368084486736872551)50:0.03074311647340848691)44:0.01720681752300899647)97:0.07058361535801285780,(GDEL00236_0101:0.02355613440999772268,GDEL00580_0101:0.04307798669201274439)100:0.06399004694940285676)78:0.01725994957582709793,(JRAS05401_0102:0.03063406521029388499,(USNM00132_2180:0.01015685869185556020,JRAS05708_0101:0.00463841878739594191)100:0.02386291865033512635)95:0.02315663273507745368)98:0.02925009208765272720,JRAS05401_0301:0.02418870833738863413);
TREE raxml_uce-192_BP100 = (USNM00132_2180:0.03005654115179624483,(((JRAS03075_0101:0.01529765915472901423,GDEL00672_0101:0.00618952232363526207)92:0.03081997877541400865,(GDEL00236_0101:0.00984912123283690488,GDEL00580_0101:0.02959437921416621653)95:0.02093549885545967909)71:0.03599246662801931784,((GDEL00437_0101:0.07050898975571742722,((((GDEL00570_0101:0.01917122965437627682,CHAL00001_0101:0.02499877122997237744)44:0.00819417191966073828,((USNM00132_2192:0.08191325640687466270,GDEL00523_0101:0.01176134351251672920)51:0.01182892650320547905,GDEL00448_0101:0.04765892512228391692)15:0.00000209119989657175)99:0.14646714733220722593,(ANIC00013_0189:0.26226491818632685638,(((GDEL01734_0101:0.18764140027356682183,((((JRAS07624_1401:0.18186291074141588964,JRAS07896_0189:0.18269576354499483806)76:0.07507920006779920941,(GDEL01140_0101:0.06606955899743681415,USNM00133_9653:0.21772844228334528593)98:0.09297231905218070191)6:0.00607640704999852250,(GDEL00530_0101:0.18320909595091819377,JRAS07552_0689:0.17885838814044632827)34:0.04058091941154511051)5:0.01292791157640245554,((CHAL00049_0101:0.00236817095475704226,GDEL00534_0101:0.00000209119989657175)100:0.06783542780183628162,(GDEL00342_0101:0.03297599671984045161,(USNM00132_2190:0.01637360079045440189,GDEL00427_0101:0.01384563270021985960)66:0.00597678967433263805)76:0.01757750398423352581)100:0.17227577560924461908)7:0.02114791939187906158)19:0.02458368676019256904,(USNM00132_2177:0.01822669108334698182,((CHAL00035_0101:0.01502174500410869036,(BRAN00020_0101:0.02814335034950132125,GDEL00453_0101:0.01199318794616589627)54:0.00082189693235079099)87:0.01817641519815976422,JRAS06424_0199:0.03489116592863911182)62:0.00354466913106625276)100:0.20821762262355128503)7:0.01070526393413967492,((((GDEL00470_0101:0.00827246245278620562,CHAL00073_0101:0.01525809020374064955)78:0.00215815399481238557,((CHAL00071_0101:0.03666936240280373183,(GDEL00550_0101:0.01712923215238878680,GDEL00261_0101:0.04528787779746778347)23:0.00000209119989657175)37:0.00622193054194785516,GDEL00463_0101:0.01183690218886597652)44:0.01881925922106706534)100:0.29752830140427238836,((((((CHAL00005_0101:0.03172982929698791449,(GDEL00468_0101:0.03440084136958936056,((GDEL00271_0101:0.01031645879729173494,USNM00132_2189:0.01338103726685807224)58:0.00695594641875558941,GDEL00539_0101:0.02269415741863477567)64:0.01222898712542744466)12:0.01059288985299529709)7:0.00000209119989657175,(((GDEL00546_0101:0.07715019146290116869,GDEL00583_0101:0.03044897029178987580)65:0.03809938494270151410,((GDEL00588_0101:0.02362137117241961889,GDEL00542_0101:0.03359976131280086042)96:0.02294983597581703311,GDEL00602_0101:0.05263096939593635282)66:0.01355636588587964299)45:0.02966601538710404024,GDEL00549_0101:0.06121889816786396654)43:0.01689681781169894911)9:0.00730325077250126766,GDEL00513_0101:0.05348812713179270512)20:0.00317865128708639524,GDEL00251_0101:0.00447970016122313259)25:0.00000209119989657175,GDEL00538_0101:0.08675776380297642310)34:0.00933832032319909314,GDEL00544_0101:0.00000209119989657175)90:0.09252532066454093040)57:0.04468645972892706236,((GDEL00677_0101:0.13761562920037090363,(GDEL00658_0101:0.33270576718699212959,GDEL00333_0101:0.19119795517014451236)19:0.03860247644754632307)19:0.04010961905974782388,((JRAS07624_0489:0.04658355844760412451,(USNM00132_2202:0.03485709626182966620,GDEL00469_0101:0.03256198463576204932)99:0.03577127441604246311)100:0.13263885972434716343,(((USNM00132_2193:0.13543963370638373300,(GDEL00467_0101:0.04783388242098629561,(GDEL00581_0101:0.06850084723998396685,GDEL00262_0101:0.00000209119989657175)100:0.05029288373323936162)90:0.01801630565170661905)36:0.01849472547534182151,((ANIC00086_0101:0.06037427703739529222,GDEL00307_0101:0.05782174950849259393)83:0.02446224568403649116,(((((((GDEL00312_0101:0.01655129339617776932,(CHAL00030_0101:0.01225528146789094629,GDEL00496_0101:0.01695274037458285518)98:0.02452089600241705650)66:0.00789658810122695169,(CHAL00023_0101:0.01690376339179649676,GDEL00423_0101:0.02883021715885194028)37:0.00575167928472046248)24:0.00707491791208782281,(GDEL00446_0101:0.05654298442618117121,GDEL00482_0101:0.09874020925154443351)81:0.08131193287594790098)25:0.01664143833018558866,(((GDEL00476_0101:0.07992513669125064779,GDEL00481_0101:0.02379870627366978408)27:0.01520910143862235289,(GDEL00487_0101:0.03044089295373565360,GDEL00433_0101:0.00508577712101155373)23:0.00000209119989657175)4:0.00472833554351891061,(GDEL00498_0101:0.01231847909768035189,GDEL00266_0101:0.02585496257426220940)58:0.00805652601396241418)4:0.00093721126135839442)10:0.00192548273462286976,GDEL00652_0101:0.02061981580487574559)31:0.00741922081772636039,CHAL00010_0101:0.06601847612117411890)31:0.01198023147400885911,(((CHAL00021_0101:0.24540799649454647646,GDEL00484_0101:0.04658919200016792272)63:0.01037159748844117442,(GDEL00190_0101:0.03405782752208739300,GDEL00535_0101:0.08517968391080159296)76:0.01870443803436810243)87:0.02922155519226465534,(GDEL00642_0101:0.15026330940117071933,((GDEL00637_0101:0.00867089221328239991,(((GDEL00638_0101:0.03346998836652699538,USNM00132_2194:0.04646710988404800097)41:0.00000209119989657175,(GDEL00436_0101:0.00904721628746750148,GDEL00459_0101:0.01088042648903550166)91:0.01540913731068838805)37:0.00585996809592181835,JRAS06363_0101:0.01325283724418826158)11:0.00000209119989657175)65:0.00948581051886718957,(JRAS06480_1501:0.00694536785544549139,JRAS07795_0189:0.00428606539597598587)95:0.01645424310224482753)81:0.01819679158471976255)50:0.00621542537158881539)16:0.00144104815844612374)8:0.01165379041670208150)13:0.01757675331800215290)26:0.03341832568954754973,((GDEL00567_0101:0.12759706833671594084,(GDEL00447_0101:0.07553773143460006112,ANIC00081_0199:0.03062103695063340958)100:0.07162200885011052454)46:0.02724327442420413151,(((GDEL00522_0101:0.17335777711649602573,(GDEL00456_0101:0.00000209119989657175,GDEL00460_0101:0.02276243917960197455)100:0.06540052168895607587)45:0.05434729159269246351,(GDEL00457_0101:0.11883382476746198742,GDEL00455_0101:0.16335954966529578347)20:0.01797590093425844790)50:0.05603664439988931961,(ANIC00082_0199:0.06390521677532290390,(((GDEL00505_0101:0.05445747656943734222,(GDEL00678_0101:0.01595812952661328915,(GDEL00473_0101:0.02047091618467924978,USNM00132_2195:0.02645990452346957261)98:0.00209799011850401182)100:0.01667343353809837281)86:0.01799696715022230942,GDEL00424_0101:0.05857225555026843167)26:0.00289415565155107940,(GDEL00343_0101:0.04781965887952932537,(((GDEL00670_0101:0.00373694948936860796,(JRAS06220_0101:0.01410708488491771613,(GDEL00541_0101:0.00000209119989657175,GDEL00503_0101:0.00359227108142574003)98:0.00570342349552613922)80:0.00515105349016878843)86:0.00188363769323701843,(GDEL00568_0101:0.00000209119989657175,GDEL00405_0101:0.00223144268318365346)89:0.00507214272070981818)96:0.02369379860623041859,(GDEL00665_0101:0.02103268889580038950,GDEL00435_0101:0.03882081476171966167)44:0.01111690962594158449)6:0.00000209119989657175)12:0.00285998148036175227)9:0.00899971851142174033)98:0.09476919233520585129)66:0.05179811333402574436)32:0.02760255424823878159)8:0.03167347115770366428)23:0.05035667016031777216)89:0.04557112623991291245)25:0.03252082223679630263)35:0.02946648783856626111)77:0.04380133993291886185)35:0.02351556578944883139,GDEL00489_0101:0.10717408569366189408)26:0.00783790141452937045)42:0.01907838399676500818,JRAS05401_0301:0.02294127335808524015)32:0.01196989410709553385)97:0.03396949298454172983,JRAS05401_0102:0.01898494000318953420);
TREE raxml_uce-193_BP100 = ((CHAL00035_0101:0.03561668940069061956,((BRAN00020_0101:0.04452751730235515043,USNM00132_2177:0.02467610899598060223)56:0.01155992264976106638,GDEL00453_0101:0.04001171276490456119)34:0.00438016333592379254)92:0.03855874706577244043,((((((GDEL00631_0101:0.10072112841687907991,(GDEL00546_0101:0.08110321476510261307,((((GDEL00544_0101:0.03374361348710315511,GDEL00251_0101:0.00556822428304325732)66:0.01860594620373529073,(GDEL00674_0101:0.01145209413170429277,((USNM00132_2189:0.01065141356992107408,GDEL00539_0101:0.01718601936705931726)88:0.01165762295979802347,GDEL00271_0101:0.01475339236650325889)82:0.01165196439400006424)40:0.00738588939690115916)24:0.01479130487133723144,(GDEL00583_0101:0.08307767248903484558,((GDEL00538_0101:0.00000126323843903110,CHAL00005_0101:0.01591079185138996599)77:0.00756370063836251695,((GDEL00549_0101:0.06745048103698379760,GDEL00601_0101:0.10789290153549656315)28:0.02315318371643857939,(GDEL00468_0101:0.02666469940991356494,GDEL00513_0101:0.06362610378559063751)31:0.00000126323843903110)15:0.01440789551463226778)13:0.00534970872211589909)14:0.01014270220599196998)20:0.01585681643231626539,(GDEL00542_0101:0.08044291817354341789,GDEL00602_0101:0.25941031650487356153)22:0.02232644181968749739)38:0.03608550856732202494)100:0.14954186979568306892)43:0.03998344439637725733,(CHAL00071_0101:0.03663954322776549755,(((GDEL00628_0101:0.12038925197721264682,(GDEL00261_0101:0.05085074719807768789,(GDEL00633_0101:0.03385428734824965508,GDEL00550_0101:0.02346821200734643814)99:0.03712021989430685370)92:0.02456331318548511319)54:0.01799742214745740643,(GDEL00501_0101:0.10728067474152394589,(CHAL00073_0101:0.03026110576034654609,GDEL00470_0101:0.03314819197514512483)92:0.01622670831517274842)96:0.05304531196993477610)26:0.00873883045865235866,GDEL00463_0101:0.03741822841347117179)34:0.01930452907421482608)93:0.15874782007747051393)38:0.03583450088584058668,(((GDEL00570_0101:0.05181486358961211180,CHAL00001_0101:0.06526275202466978731)76:0.01781077065097199166,GDEL00523_0101:0.05054400150446253931)63:0.02180702304054467008,(USNM00132_2192:0.06455462333069880709,GDEL00448_0101:0.08745390468732282263)89:0.03818091496303716026)93:0.09357725711371268906)23:0.02911613093821285511,(GDEL00677_0101:0.14019400875705190224,(((JRAS07552_0689:0.66893858459990818144,((JRAS07896_0189:0.43790949228569769902,JRAS07624_1401:0.28708981969176816662)99:0.22959176645107601256,((((ANIC00081_0199:0.39966587024821037533,(GDEL00567_0101:0.28163733237292737366,(((ANIC00082_0199:0.21178524075878826793,((GDEL00424_0101:0.06856847401648641371,(GDEL00435_0101:0.07382833163865205883,(GDEL00665_0101:0.05892873065111833841,(GDEL00343_0101:0.08007294786933784325,((JRAS06220_0101:0.01191919647108453419,(GDEL00541_0101:0.00000126323843903110,GDEL00503_0101:0.17448649433579163648)88:0.00458455692337165696)94:0.01610571649664757285,((GDEL00670_0101:0.00261514200344141554,GDEL00417_0101:0.00461609748432109755)97:0.00475516997346884379,GDEL00568_0101:0.02141678967068511019)48:0.00050239429214696577)96:0.03933729924071757700)46:0.02550791677024953630)41:0.01083020772639356651)73:0.03550277637653097978)61:0.04523058978450047313,(GDEL00505_0101:0.15053133485895062171,(GDEL00678_0101:0.33207296801018221233,((GDEL00276_0101:0.47369170940188431995,GDEL00473_0101:0.08926809070682394098)12:0.03257850380644355254,USNM00132_2195:0.03738498527330715027)16:0.02045616288062280380)14:0.01874039488677416848)22:0.05192750629670185580)4:0.01217979835772568624)12:0.04441107205866970387,((GDEL00455_0101:0.01080294716720618838,CHAL00042_0101:0.02442992059430661167)100:0.46506331914265003347,(GDEL00522_0101:0.50088224030611194770,GDEL00457_0101:0.11980566472802528510)25:0.10301088791728887917)8:0.05073542368084942716)3:0.02443990869509303152,(GDEL00460_0101:0.00544101751096401440,(GDEL00456_0101:0.01904272255659279767,GDEL00445_0101:0.05215748814151329599)96:0.06656819395397406414)97:0.36366233562550498437)35:0.07442205917838468077)22:0.01655070302941593838)12:0.04305556364874944808,((GDEL00657_0101:0.21785877948265303106,(GDEL00469_0101:0.19843822226516813489,JRAS07624_0489:0.27285881556076518883)97:0.08291793527753374415)42:0.04332313693939579546,(GDEL00581_0101:0.00000126323843903110,GDEL00262_0101:0.00000126323843903110)100:0.17696242019938349110)1:0.00000126323843903110)9:0.01026961426983490945,(((GDEL00519_0101:0.03704466232517545504,((GDEL00481_0101:0.05924640147989065908,GDEL00482_0101:0.02251650556492890837)100:0.06252585144213411439,(GDEL00476_0101:0.10984267542322005695,((GDEL00312_0101:0.02068743965460298831,CHAL00023_0101:0.03216795526886867540)98:0.02253811493859996656,(GDEL00423_0101:0.03149911485028977082,GDEL00496_0101:0.01844185205120603063)97:0.05907320706096960000)59:0.00000126323843903110)93:0.04392945028956571352)68:0.02291030877491636794)29:0.00648664600444745325,(((GDEL00144_0101:0.00213261705528016007,CHAL00010_0101:0.00000126323843903110)100:0.05787397543211845324,(GDEL00266_0101:0.03387367542408033227,GDEL00498_0101:0.07477733960905953714)83:0.03916442709723529786)55:0.01071512480537850295,((GDEL00652_0101:0.07720676273599527684,(GDEL00643_0101:0.04446584123669092281,GDEL00487_0101:0.00000126323843903110)74:0.08092983940783753105)48:0.01640419380934178897,((GDEL00326_0101:0.02345385995771245499,GDEL00433_0101:0.06303507941888039645)60:0.00431699770476448759,GDEL00446_0101:0.06348113155911859484)66:0.01900743788289566139)22:0.00660338906466289340)45:0.01343635979272475058)100:0.07442112134677433821,((GDEL00653_0101:0.08752869275631192103,(GDEL00307_0101:0.03160330382097410740,ANIC00086_0101:0.08060881897086093206)56:0.01365730195435740923)98:0.05271313981322882369,((GDEL00484_0101:0.07920391246642044525,((CHAL00050_0101:0.00585761191692167876,CHAL00021_0101:0.00438956505122324592)100:0.02230885905367213651,(ANIC00084_0101:0.05920863657910825639,(GDEL00190_0101:0.03830023827317975693,GDEL00535_0101:0.07266666370360642946)100:0.05043429832849777306)75:0.01000836341465855157)84:0.01431416884504148855)98:0.08283383277575614989,(((GDEL00268_0101:0.11181041936118782387,GDEL00642_0101:0.04109428892907000808)24:0.00230696065451820725,(GDEL00637_0101:0.03070659059629878701,JRAS06363_0101:0.00000126323843903110)49:0.06461328778078405388)9:0.01321909253924753204,(JRAS07892_0101:0.05065989824451311990,((GDEL00459_0101:0.07027616496668483148,GDEL00436_0101:0.01230418477312637295)69:0.01792096143873624786,((JRAS07795_0189:0.01503848881614189281,JRAS06480_1501:0.00824512201218730555)98:0.00643091320239041250,GDEL00391_0101:0.02629739565861232906)93:0.04914474829736214384)31:0.01164295647273695493)14:0.00000126323843903110)71:0.05817407588818465647)45:0.00434631738793083301)55:0.01295838502713535408)87:0.11311457587838737171)22:0.02246591951180628918,ANIC00013_0189:0.63227506591983861917)14:0.01852558863320517488)8:0.00000126323843903110)11:0.01077833300407621438,((GDEL01727_0101:0.23512781791545020460,GDEL01734_0101:0.29105226931259975398)64:0.07011092944429990481,(GDEL01140_0101:0.14065220215682880389,USNM00133_9653:0.21002644479891979801)97:0.08757080334241115760)22:0.00481630283397143158)25:0.01381902410026694672,(GDEL00333_0101:0.15031558623960453169,CHAL00086_0101:0.11184187249048496704)100:0.26930136699602985617)11:0.02083191901914818386)14:0.04221066245499372621)8:0.01442073305578210271,(GDEL00342_0101:0.04355561391660620063,(((USNM00132_2190:0.05826860627637042711,(CHAL00049_0101:0.00713887817850739417,GDEL00534_0101:0.00000126323843903110)100:0.05006187597360580582)62:0.00000126323843903110,GDEL00530_0101:0.04820831901846470841)29:0.00045062586584373126,GDEL00427_0101:0.03180511087034795098)54:0.01746183886548515612)99:0.13024831669190251038)16:0.01393103040836372181,(GDEL00658_0101:0.21109357276592241592,((GDEL00672_0101:0.02179696771833491281,GDEL00580_0101:0.06531240043634660430)97:0.05090662800360978846,((GDEL00489_0101:0.05215800435430483634,GDEL00437_0101:0.07664218923310715803)98:0.06014632450411539627,(JRAS05401_0102:0.09045388682095373278,(USNM00132_2180:0.00647750141144965135,JRAS05708_0101:0.00000126323843903110)93:0.00372393490132565726)100:0.04027793756131003294)92:0.05721707083429439927)84:0.04149007341544497240)51:0.07781707958910571987)100:0.16623251432664745697,JRAS06424_0199:0.06452980655195915405);
TREE raxml_uce-194_BP100 = (USNM00132_2180:0.01259504467345062655,(((GDEL00489_0101:0.07081584013349348505,(JRAS05401_0301:0.04465256787244020753,GDEL00437_0101:0.05589402428844388038)68:0.00865092967147049891)84:0.01486410705417696466,((GDEL00671_0101:0.34252947470815198194,((GDEL00580_0101:0.03776838968137859187,GDEL00236_0101:0.04957002016513168546)81:0.02656267085833776548,(JRAS03075_0101:0.02387004312237269235,GDEL00672_0101:0.01240836319577511351)93:0.03461702047302681051)63:0.01153274834413237256)52:0.04862186509658637801,((GDEL00523_0101:0.07231694391972294522,((GDEL00448_0101:0.08900796240342177812,USNM00132_2192:0.11273256897031817825)87:0.08167784340822799305,(CHAL00001_0101:0.06373152757797845291,GDEL00570_0101:0.05260901173151803778)64:0.01414235896683547176)56:0.02969241889695807199)100:0.13899329882432770455,(((BRAN00020_0101:0.04654658234776359871,(CHAL00035_0101:0.04331291096147369540,(JRAS06424_0199:0.04038596161954351171,USNM00132_2177:0.04389509638163174160)84:0.03126670818987036665)76:0.01555714063048193457)71:0.02591553697371199241,GDEL00453_0101:0.04847963220307353188)100:0.19497633465092420457,((((((GDEL00427_0101:0.05110387078516011317,USNM00132_2190:0.05056102146698972233)23:0.00811837778272749694,GDEL00342_0101:0.04726389920679872209)15:0.00497220973432808966,GDEL00530_0101:0.04146721024490950674)58:0.02838326520833581515,(GDEL00534_0101:0.00863898963186189237,CHAL00049_0101:0.00200618583641943475)100:0.05053526780401648710)100:0.24366670855171662646,(((CHAL00086_0101:0.04005636679453344201,GDEL00333_0101:0.06960266597631158125)96:0.14161171794073831864,(((JRAS07624_0489:0.12802401259251205978,(GDEL00469_0101:0.04481225353947971418,USNM00132_2202:0.22632437091088680736)58:0.02191866058331775127)99:0.11424364280388367432,GDEL00657_0101:0.22149565399743748051)48:0.01070575063753699367,((GDEL00567_0101:0.19510639694969986180,((GDEL00262_0101:0.02353637507291178252,(USNM00132_2193:0.07217986368322933111,GDEL00467_0101:0.00639242860370582179)38:0.00701129160629921852)99:0.07257859338544214722,(((CHAL00021_0101:0.02438903326889254805,((ANIC00084_0101:0.08677525021621376733,GDEL00535_0101:0.05906845915515104156)44:0.01643159969540428089,GDEL00484_0101:0.03610957558884381885)22:0.00302074244878296943)60:0.03133147724597502154,(((JRAS06480_1501:0.00859145160919776163,JRAS07795_0189:0.01050503703105015903)100:0.03886117724633830067,((USNM00132_2194:0.00405913191450095467,GDEL00268_0101:0.01329288334385276063)98:0.09230184873409794100,((GDEL00637_0101:0.01753820333369207618,JRAS06363_0101:0.02471000915150781824)100:0.04549920531684149144,(GDEL00459_0101:0.01076114703524691865,GDEL00436_0101:0.17714627060768028954)99:0.03177677513263566650)68:0.00782236591068041082)33:0.01239454370670982006)55:0.02073138564294135788,(GDEL00653_0101:0.14411698932130731499,((JRAS07623_0101:0.02671876363881183977,ANIC00086_0101:0.03518373880647782809)93:0.04082557279746418938,GDEL00307_0101:0.06987060904195008249)74:0.01337205540469252329)88:0.02976341171692740636)18:0.00488921167893276512)21:0.01545491889882125332,(((GDEL00482_0101:0.01507982120261966430,GDEL00481_0101:0.01119562823019676183)100:0.03913274718271881475,(((GDEL00487_0101:0.04700468827946884670,GDEL00519_0101:0.03536603793353416264)50:0.01140267006444850573,(GDEL00652_0101:0.03090425129324887027,(GDEL00498_0101:0.02440682143678832641,GDEL00266_0101:0.02388896899260193815)62:0.01135475974713721740)59:0.01041906683846612058)17:0.00461288360237877004,(GDEL00446_0101:0.03940180157923877519,GDEL00433_0101:0.02738604545149955077)64:0.00553208908832386343)14:0.00734855972009175549)25:0.01523050591477976071,((GDEL00305_0101:0.30591604748038508932,((GDEL00312_0101:0.03247165813428566639,CHAL00023_0101:0.02644920712536208071)100:0.10123964201643391447,((GDEL00423_0101:0.01140151297714653289,GDEL00496_0101:0.01397303683501807670)100:0.08591700490257779543,GDEL00476_0101:0.09572232947637011879)67:0.02989240781890297252)76:0.01806634785371950477)70:0.03882662804555122443,(GDEL00144_0101:0.00216963765991774965,CHAL00010_0101:0.00000138767122442322)100:0.16988635757005635107)30:0.02829687020604726780)80:0.02990038769723044054)18:0.00000138767122442322)38:0.02899583861673039539)63:0.01667123948176489623,((((CHAL00042_0101:0.05667057756643915922,GDEL00522_0101:0.07333263769869613480)73:0.05815480186096382009,GDEL00505_0101:0.13624190369332667139)17:0.01144666926214836684,((((USNM00132_2195:0.06097531460283572152,GDEL00473_0101:0.09521957560823780808)98:0.09493242462263686010,GDEL00678_0101:0.07232794941346784579)44:0.01690905781878048950,(JRAS07801_0101:0.01084094880126585704,(GDEL00445_0101:0.01255351397373131832,(GDEL00456_0101:0.00436166562952800766,GDEL00460_0101:0.00909895850171732294)42:0.00100625800010031071)73:0.00706315160039720606)100:0.07918693698589870933)17:0.01700798115955080153,((GDEL00457_0101:0.04247184365488457236,((GDEL00417_0101:0.00124794301307643777,((GDEL00541_0101:0.00485571406365131221,(JRAS06220_0101:0.00576682416262286422,GDEL00503_0101:0.00464771046857963017)56:0.00264400880549876729)96:0.00993447944290852536,(GDEL00670_0101:0.00690433916965915283,(GDEL00405_0101:0.00000138767122442322,GDEL00568_0101:0.00213934144238236415)99:0.00659373573363996202)70:0.00265423080104307523)52:0.00324325008945737080)86:0.01876043281950859690,(GDEL00343_0101:0.03380152670585523378,(GDEL00435_0101:0.02661844259291418213,(GDEL00659_0101:0.02663027259595853943,GDEL00665_0101:0.06895369410508865593)62:0.01450267011066136945)58:0.01175610710992068368)36:0.00533938973176706095)53:0.01635024675254992052)12:0.00746480142734581679,ANIC00082_0199:0.12208303070123086020)6:0.00315614225130672089)8:0.01522770474328913673)14:0.01465612923420124732,GDEL00424_0101:0.06202560428225193517)100:0.09466934457568654260)39:0.02146422015605723571)55:0.02330833659102260480)57:0.02248315545331739870,GDEL00677_0101:0.14761051969070135281)84:0.06505101187508471883)32:0.01812846830431634818,((JRAS07624_1401:0.34620377648302796958,(ANIC00013_0189:0.37289769499393599084,((((GDEL00251_0101:0.01080340640558699432,GDEL00544_0101:0.02443985886436621582)72:0.01282223989694116807,(GDEL00271_0101:0.00750575454617212565,((GDEL00539_0101:0.00956525429261455111,USNM00132_2189:0.12946591851441049958)100:0.03505744647093356203,GDEL00674_0101:0.01180377969012066756)74:0.00794311560747923071)79:0.01654398294710665226)59:0.02288846996113792429,(GDEL00468_0101:0.05015669500611352749,(((GDEL00546_0101:0.13487332372724705754,GDEL00588_0101:0.04595069938328925907)10:0.01134426458230746587,(GDEL00583_0101:0.06443319461410361437,((CHAL00005_0101:0.00000138767122442322,GDEL00601_0101:0.04419892503199470551)32:0.01837478584008477370,GDEL00602_0101:0.05443547889437713727)16:0.01255361554599893070)11:0.01483635393403011198)12:0.01595542151452281759,GDEL00538_0101:0.12566717098766364002)6:0.00968338312133032279)7:0.00802969158026888702)26:0.01243041823939910334,(GDEL00549_0101:0.05664458126227313317,GDEL00513_0101:0.05908744043954402420)56:0.01207434113388151931)100:0.31381028276241085262)14:0.03508111108625101143)9:0.02833219021697740495,(((((GDEL00470_0101:0.02304492745223749722,(GDEL00501_0101:0.02151299771488117060,(CHAL00073_0101:0.00000138767122442322,USNM00132_2191:0.00000138767122442322)100:0.01068020218642687889)82:0.00268518914544605509)97:0.03241656312793906453,(GDEL00261_0101:0.04107600919522905875,(GDEL00550_0101:0.01391475703101505146,GDEL00633_0101:0.09447808615177634428)73:0.02159724645359386783)91:0.02365111175776198060)63:0.00737420899375493266,CHAL00071_0101:0.05386692432743746956)52:0.01635809603036073381,GDEL00463_0101:0.03519004936875903128)100:0.23108516912394061471,((JRAS07552_0689:0.33634107901298659904,(GDEL01140_0101:0.10568179385720580243,USNM00133_9653:0.11034386103383772570)100:0.19338817585247713993)68:0.08685761830529931116,(GDEL01734_0101:0.29171137717672673828,GDEL01727_0101:0.18755714250902066897)30:0.05116500220138554128)18:0.04508469649454110995)9:0.01061302437214164084)24:0.00852950239537359975)53:0.05987732437060313412)53:0.03749790476682902940)93:0.12005756926559976727)64:0.04214322397181433782)70:0.02233611109865019442,JRAS05401_0102:0.06872531424785174869)98:0.01513119773740020414,JRAS05708_0101:0.00000138767122442322);
TREE raxml_uce-197_BP100 = ((((GDEL00580_0101:0.18300634522943595717,(GDEL00236_0101:0.12808158822363266416,GDEL00671_0101:0.02814490686341971151)61:0.09929027196582790316)35:0.07423487420765270683,(((((((GDEL01734_0101:0.19372324160085649392,(USNM00133_9653:0.14208915644951886081,GDEL01140_0101:0.07723263661578118333)100:0.23294077912981508982)25:0.02437954933749870295,(GDEL00448_0101:0.24576338839665895497,(GDEL00523_0101:0.21906684530184791782,(GDEL00570_0101:0.10192097406130816439,CHAL00001_0101:0.09050718587959083461)91:0.07776141407595395239)28:0.00000126317247481513)70:0.06482352410123710940)7:0.01286104710956255219,JRAS07552_0689:0.22842263634909398817)9:0.01001005843611378100,((((GDEL00470_0101:0.02044437016835491325,CHAL00073_0101:0.02757365293822615013)90:0.01892265771181676770,(CHAL00071_0101:0.07450070498251300244,((GDEL00628_0101:0.12520878842072810655,GDEL00463_0101:0.04059553886048315741)76:0.01604327485698631844,(GDEL00550_0101:0.01512843781747389565,GDEL00633_0101:0.03022338930670523394)95:0.04370789556115395325)79:0.01842518848128179079)64:0.02518731280240828208)43:0.01625955068785215479,GDEL00501_0101:0.03365238712606394289)98:0.16761944124670838385,(((((GDEL00588_0101:0.04764527475461004247,GDEL00583_0101:0.06106032176354807967)52:0.01002257788817506948,GDEL00542_0101:0.06289302937051596820)38:0.00667179998731776223,GDEL00602_0101:0.12617168004773238188)90:0.04521384606679965806,(((USNM00132_2189:0.01031973059100482065,(GDEL00251_0101:0.02175756410160677515,GDEL00544_0101:0.01018587174573236040)72:0.00255673267335276974)22:0.00000126317247481513,(GDEL00539_0101:0.01305235109963776702,(GDEL00271_0101:0.00596683877107355778,GDEL00674_0101:0.03962767456962288520)63:0.00314035283241078040)44:0.01091504277181515846)92:0.01552141144325366873,(GDEL00601_0101:0.09807148492057571332,(GDEL00538_0101:0.03430212717983604359,CHAL00005_0101:0.03554450522986479788)100:0.03907886002241785228)62:0.00709373792117863437)47:0.00788139259518689725)27:0.00724432211104969470,(GDEL00513_0101:0.05017308054233187570,GDEL00549_0101:0.09027008529615014598)55:0.00730811748003573711)99:0.14803255361957950997)57:0.06732124482580635616)14:0.01641096870227326879,(((JRAS07624_0489:0.17188945253570483973,GDEL00469_0101:0.05428027093206624215)99:0.16987436995616028712,((((GDEL00447_0101:0.09863374736911392771,ANIC00081_0199:0.08583061543343442623)80:0.07120632885927961897,((((((GDEL00522_0101:0.01825638310871572495,(CHAL00042_0101:0.01100561241041796146,GDEL00455_0101:0.00696357769835287150)90:0.02317991387226073924)95:0.11692008536489473247,ANIC00082_0199:0.23234659178242081379)36:0.01996373723541502998,GDEL00505_0101:0.18942976006337255979)17:0.02020790912427835456,((JRAS07801_0101:0.12642686102067460241,(GDEL00460_0101:0.00243348105313731652,(GDEL00445_0101:0.02802937255144592396,GDEL00456_0101:0.01426735187704348921)37:0.00302381511402104826)83:0.02083460524007198222)78:0.04046493984129696797,((GDEL00665_0101:0.02714591227140568039,GDEL00435_0101:0.04262969095699182392)97:0.02876133941303221989,((GDEL00568_0101:0.00814575658870437744,(GDEL00670_0101:0.00221367533720728685,GDEL00417_0101:0.03215239931837626797)44:0.00205528164293730230)69:0.00527518626048396368,(JRAS06220_0101:0.00718858724894201259,(GDEL00541_0101:0.00218474145199135236,GDEL00503_0101:0.00639752447041875769)100:0.00922040378592746401)93:0.00744517971337307471)74:0.01067229856460566624)94:0.05902620294531017719)33:0.01352762247342288379)1:0.01009525788825887081,(GDEL00424_0101:0.10979337151006013373,((USNM00132_2195:0.08743054903411030809,GDEL00678_0101:0.04792679665872628253)37:0.00820881896591450777,GDEL00473_0101:0.03998693210387106040)27:0.02058853752357187039)2:0.00074222398307253296)25:0.01523713718245262375,GDEL00457_0101:0.17128263285862227461)60:0.03364006551764399389)17:0.00874059181549342520,GDEL00567_0101:0.12793663921651407533)22:0.02736794898705108628,(((GDEL00262_0101:0.00000126317247481513,GDEL00581_0101:0.00000126317247481513)100:0.04311819438450800734,(GDEL00467_0101:0.09361646599186310147,USNM00132_2193:0.08737845233237198639)72:0.02202610903099903525)100:0.07971661161812890195,(((ANIC00086_0101:0.03117229020342015752,(GDEL00653_0101:0.11665789474326852815,GDEL00307_0101:0.05039276508454594572)84:0.00807863743862094301)90:0.05076011163186068542,((GDEL00268_0101:0.06517783987909579746,(((JRAS06363_0101:0.03048141218338034850,GDEL00637_0101:0.02330036412754184910)100:0.03488402201956140869,((JRAS06480_1501:0.00604620129388716565,JRAS07795_0189:0.00654566033247706326)100:0.04441711698064901293,GDEL00459_0101:0.04477845182898638338)36:0.00416253276477857037)78:0.00959861415168560862,GDEL00642_0101:0.05772555204564374515)80:0.01117215835736216391)82:0.01647484209046369205,(((GDEL00496_0101:0.01183527299339453415,GDEL00423_0101:0.02179140124706136633)100:0.02950998810333629874,((GDEL00312_0101:0.15210996890168404505,(CHAL00039_0101:0.06079764784715620957,GDEL00519_0101:0.11600432299753213328)87:0.02331573014959171380)52:0.03828066996286357687,((GDEL00476_0101:0.02748564015705694599,CHAL00023_0101:0.05596622096938135699)30:0.00895153172464377596,GDEL00482_0101:0.10759036590078065176)24:0.00301072341005789289)30:0.00610699690535775313)33:0.00210435930421944009,((GDEL00446_0101:0.11857928678728670013,(GDEL00433_0101:0.03745391029901680435,GDEL00326_0101:0.03442965803819574705)97:0.01707854319327032494)91:0.02290338237634147178,((GDEL00652_0101:0.05198746815553980521,(GDEL00498_0101:0.03603608731368996426,GDEL00266_0101:0.02715193530459741184)100:0.01304888158748535032)96:0.01129392834104159422,(GDEL00487_0101:0.05478097306416590540,(CHAL00010_0101:0.00321419556184356428,GDEL00144_0101:0.00392248471090699598)100:0.09397991538798104727)60:0.01030650433913270041)45:0.00225546119609862849)86:0.01288831731825525011)87:0.02810362015005305955)29:0.00707703960011212690)21:0.00481765138494382600,(GDEL00535_0101:0.10803477135064343262,((CHAL00021_0101:0.05447015482540915055,ANIC00084_0101:0.03577986647784661689)100:0.06217918157508995486,GDEL00484_0101:0.10436842538241089540)98:0.07588751784738372030)96:0.05738889924486328953)53:0.02494599841393462317)52:0.03864446080525160004)5:0.01569732127605585198)1:0.00090921604874523378,(GDEL00657_0101:0.21059184202348099624,(GDEL00333_0101:0.07885738985146638347,CHAL00086_0101:0.04320365376103196819)100:0.20497773678600925140)15:0.02602247092222723102)14:0.03250032037851269956)7:0.03953168695911171010,((((JRAS08216_0189:0.03159895466523032076,ANIC00013_0189:0.04176685708564024241)100:0.50497464725276997033,(JRAS06424_0199:0.10053143075766178549,(GDEL00453_0101:0.08281856960608154072,(BRAN00020_0101:0.04682788991705531118,CHAL00035_0101:0.12519426235481009857)43:0.00532086402601904089)70:0.03707488323225981847)91:0.12536169389496923388)16:0.06593827066327465070,((GDEL01727_0101:0.34049523973458195591,GDEL00658_0101:0.31084427582699475368)22:0.07967281818192425979,(GDEL00342_0101:0.10274641813449850170,((CHAL00049_0101:0.00603631046064135625,GDEL00534_0101:0.00000126317247481513)100:0.10498682337960496547,(GDEL00427_0101:0.06406295210455904832,USNM00132_2190:0.05131254410416232620)35:0.00000126317247481513)54:0.02805366467274152467)99:0.25407039821884513930)4:0.03035149618129369745)4:0.03229222083331406007,((JRAS07896_0189:0.29297131777287993559,JRAS07624_1401:0.30154772395977974542)62:0.07800937702407512164,GDEL00677_0101:0.22301695599643353574)24:0.02557912580007855319)0:0.00946810493260638424)34:0.04402464175974510341,GDEL00546_0101:0.27363567175353215033)81:0.11196020920466856485)84:0.07188560509129407472,(GDEL00489_0101:0.11766538025254409672,(GDEL00437_0101:0.03705925083400666425,JRAS05401_0301:0.06796053669084382853)46:0.00797292021335579450)75:0.03572306800042011204)99:0.05148879777698719268,(USNM00132_2180:0.00000126317247481513,JRAS05708_0101:0.00296692832429249452)100:0.08415714463963325231,JRAS05401_0102:0.12192600808751727359);
TREE raxml_uce-198_BP100 = ((((GDEL00568_0101:0.01026574555622250702,GDEL00417_0101:0.00361980874122086070)48:0.00000150666491430945,(GDEL00503_0101:0.00000150666491430945,(GDEL00541_0101:0.00000150666491430945,JRAS06220_0101:0.00150434501106459957)93:0.00414122909509437309)69:0.00000150666491430945)84:0.00702752883268915971,GDEL00343_0101:0.00000150666491430945)77:0.00350053906243643579,(GDEL00435_0101:0.01295024274561877402,(GDEL00457_0101:0.03129656599357865526,(((GDEL00505_0101:0.04555271125977182478,(GDEL00667_0101:0.01367649241357099532,(GDEL00678_0101:0.01871526274177944676,GDEL00473_0101:0.00546127119295903435)89:0.00726745050959014521)67:0.00610752225279313603)61:0.00411213044270138540,(GDEL00424_0101:0.01549803924073922534,((ANIC00081_0199:0.00589059089111482366,GDEL00447_0101:0.00973828869766596612)99:0.02416724985034306855,((((GDEL00657_0101:0.08801596794206557883,(JRAS07624_0489:0.01250308776693885224,GDEL00469_0101:0.02071128636633969011)100:0.02782024687456241541)64:0.01052811970150751945,((((((GDEL00427_0101:0.05172555881067388006,GDEL00342_0101:0.06562217220192087530)100:0.15704160846278586439,GDEL01734_0101:0.23821469231813163780)41:0.01731777775055608204,((JRAS07552_0689:0.16237138011065452292,GDEL01140_0101:0.19267082310437419479)18:0.00672566036959441720,((JRAS07896_0189:0.09556820037255231437,JRAS07624_1401:0.04817365130178599686)100:0.04680408384635287300,GDEL00658_0101:0.09973823271845130845)37:0.01124045476471185155)4:0.00021581296958937571)11:0.00387349772087475360,GDEL01727_0101:0.14411751160950170281)16:0.00627691927013128512,(((((GDEL00261_0101:0.01150777001076482356,GDEL00463_0101:0.00794717001103755101)20:0.00405469111594660390,(GDEL00628_0101:0.03460215255030676951,CHAL00071_0101:0.01067379169158707945)5:0.00399897587122464981)21:0.00488859979110921068,(GDEL00550_0101:0.03031531821930572024,((GDEL00470_0101:0.00485786111722622069,CHAL00073_0101:0.00196843792657879759)50:0.00190163874081288715,GDEL00501_0101:0.01580160076770828481)63:0.00441582742866024596)10:0.00315272326980939668)100:0.06394506239693190097,((((JRAS05708_0101:0.03002798506954892921,JRAS05401_0102:0.02510938936464328364)86:0.01550862876646461400,((GDEL00489_0101:0.01079352944683328874,GDEL00437_0101:0.01696920358184907107)25:0.00000150666491430945,JRAS05401_0301:0.01242989965033621316)81:0.00479772308211918585)85:0.01397120290350002507,((GDEL00671_0101:0.04211774572380705406,(GDEL00580_0101:0.01117192991322494937,GDEL00236_0101:0.01526641385259732038)52:0.00000150666491430945)66:0.00703695621788007642,JRAS03075_0101:0.01400804371732109442)76:0.00915988714020334049)89:0.01143614750534140308,(((GDEL00546_0101:0.02100238561581039068,(((((GDEL00549_0101:0.00573228585520707112,GDEL00513_0101:0.02339609875621676688)84:0.00363281773043472398,((((GDEL00544_0101:0.02516585359775190545,GDEL00251_0101:0.00499202042511816442)45:0.00055893831625452846,((GDEL00674_0101:0.01750876775911721847,GDEL00539_0101:0.00732743154454249153)44:0.00000150666491430945,GDEL00271_0101:0.00843626950303072963)55:0.00707985932885788361)44:0.00867208917961994827,(GDEL00538_0101:0.00000150666491430945,CHAL00005_0101:0.00487972899166022513)78:0.00473877982977023628)76:0.00876171323551941383,GDEL00468_0101:0.01171131195815937505)49:0.00000150666491430945)94:0.00894791516757685590,(GDEL00601_0101:0.01186423326893864920,GDEL00602_0101:0.01995806752570106896)32:0.00185727686815793198)3:0.00000150666491430945,GDEL00588_0101:0.00773399556486666345)26:0.00221895612164464510,(GDEL00583_0101:0.00193732019072116800,GDEL00542_0101:0.01412566968391208884)34:0.00000150666491430945)33:0.00227585060429341852)100:0.08132238858709792129,(GDEL00570_0101:0.01575350233592924531,((GDEL00448_0101:0.03724085806568554202,CHAL00001_0101:0.01396927416449031227)49:0.00199005138151470921,GDEL00523_0101:0.01863071875159537719)55:0.00222026391737170778)98:0.01805488422790164568)34:0.00525317727169504270,(JRAS06424_0199:0.00865788363251900929,(CHAL00035_0101:0.01147966722428251860,(BRAN00020_0101:0.01199281786551395675,GDEL00453_0101:0.03055334951660170287)50:0.00208103188178450490)86:0.00851527530209411805)88:0.02197204422550548888)14:0.00308770497750397591)9:0.00170615682197420909)13:0.00081597143757585660,GDEL00677_0101:0.03153017741645813138)16:0.00631361605753494055)72:0.02808965100592934055,(CHAL00086_0101:0.02019524075238460920,GDEL00333_0101:0.02397594534270202152)100:0.06901433379838042836)50:0.01639282719862973289)79:0.00667341016368749006,((GDEL00467_0101:0.03682686273580160902,(GDEL00262_0101:0.00292904175013843472,GDEL00581_0101:0.00000150666491430945)100:0.00468471407987549205)100:0.02582364328547687854,(((((GDEL00391_0101:0.08141569573492911382,(JRAS06480_1501:0.00909604874794453858,JRAS07795_0189:0.00619062466750113210)90:0.00880072225183678621)95:0.01222167371444970313,(GDEL00637_0101:0.01097897348349126563,JRAS06363_0101:0.00960320815021347383)95:0.03230553002847330601)58:0.00301776036074800523,GDEL00268_0101:0.01566270412941985629)66:0.00298788093423875585,(GDEL00459_0101:0.04548977434390177876,GDEL00642_0101:0.03300766045374238511)45:0.00000150666491430945)97:0.02152079868331514823,(((GDEL00535_0101:0.00940752863268299808,(CHAL00050_0101:0.00380814496108341149,(ANIC00084_0101:0.00322469349803580036,GDEL00484_0101:0.01485260583255536629)13:0.00000150666491430945)51:0.00000150666491430945)91:0.00865903517950771147,(ANIC00086_0101:0.02611715558019522126,(JRAS07623_0101:0.01642747268291772089,GDEL00307_0101:0.00000150666491430945)100:0.01019245760663777846)100:0.02597056337859908123)66:0.00348790703581588818,(((((GDEL00481_0101:0.00607583974020874107,GDEL00482_0101:0.01677324658483040840)96:0.02012706295046596747,((CHAL00023_0101:0.08333245071529074566,(GDEL00476_0101:0.09152693797802419207,(GDEL00496_0101:0.03230373448859856500,GDEL00423_0101:0.05471680001850314640)100:0.12566645067058979102)71:0.01417650951431298142)73:0.02935319148885766338,GDEL00305_0101:0.01733515006081630047)28:0.00000150666491430945)37:0.00449197586752857897,((GDEL00446_0101:0.04287964516975403817,(GDEL00326_0101:0.02564343414938826185,GDEL00433_0101:0.03008719209938826022)86:0.00217005339308425039)100:0.04167595831288171959,((CHAL00010_0101:0.00000150666491430945,GDEL00144_0101:0.00000150666491430945)100:0.05321083239637772189,(GDEL00266_0101:0.04591542482646245732,(GDEL00652_0101:0.10622104467040928422,GDEL00498_0101:0.06893397609790545555)75:0.02112521012851490548)96:0.03663738514997896822)58:0.00239329093152483617)84:0.01962606622352466162)12:0.00000150666491430945,GDEL00312_0101:0.15566975929775200838)30:0.00310583375985815785,GDEL00519_0101:0.10005400021561042245)98:0.02617008041803186094)47:0.00203069205606290449)92:0.01024048292937156275)95:0.01461495854277473222)100:0.02932411736890662077,GDEL00567_0101:0.07806283023976585966)57:0.00790906375176255762)96:0.02023939939084815759)89:0.00865351479994957463)59:0.00246406558595735998,((JRAS07801_0101:0.12773312858789173663,((CHAL00042_0101:0.00000150666491430945,GDEL00455_0101:0.00170801266784427778)93:0.00704193370979474577,GDEL00522_0101:0.00220489257703023692)99:0.05838650482627936317)67:0.01728152855541951680,(GDEL00456_0101:0.05731505207201866015,GDEL00460_0101:0.00696508290592219581)100:0.05443235081583430723)75:0.02461218018125306203)85:0.00744568477891037386)58:0.00603701544620754982)32:0.00114147073456057307,GDEL00665_0101:0.00843995310342041810);
TREE raxml_uce-200_BP100 = ((((((CHAL00035_0101:0.02047002931937579734,(BRAN00020_0101:0.07753584483290704155,GDEL00453_0101:0.01244789065095138099)81:0.01392737666089357250)100:0.04970158943563048742,(JRAS06424_0199:0.07588024625811069790,USNM00132_2177:0.08555365783356790044)73:0.02300418947080580881)98:0.08560843636346540664,(((((GDEL00570_0101:0.03111876327369527892,CHAL00001_0101:0.04366954481347669337)98:0.02780990860949679802,(USNM00132_2192:0.01341105313468617631,GDEL00448_0101:0.06081295980822883779)61:0.01882478449348817459)63:0.04404428500814105973,GDEL00523_0101:0.14945273630920935526)69:0.02460774053867312294,(GDEL00677_0101:0.13513554036264160962,(((USNM00132_2202:0.01617557365744373005,(GDEL00469_0101:0.01580702856783126539,JRAS07624_0489:0.03866260005192651700)74:0.00897115485379238430)99:0.09567395079717712358,(((USNM00132_2193:0.07736060990396727288,(GDEL00467_0101:0.05547399052803354824,GDEL00581_0101:0.02566702817726730299)96:0.02211274086285769727)95:0.03844155798775750199,((GDEL00642_0101:0.04421103578025186581,((USNM00132_2194:0.00373075906105677264,GDEL00268_0101:0.00409744686466588948)100:0.04594211795208193866,((GDEL00459_0101:0.04725775395563312081,(JRAS07795_0189:0.01320033384827980216,JRAS06480_1501:0.01530484012375520758)99:0.03125590988843361673)70:0.00865946640054440081,(GDEL00637_0101:0.02677903785638723055,JRAS06363_0101:0.04092213933640785617)55:0.00527710253726386153)50:0.00655562972152668160)64:0.00491310743022223100)97:0.01864177403464553975,(((CHAL00021_0101:0.01494838250542509551,(GDEL00484_0101:0.01810684798954968755,(ANIC00084_0101:0.05335263152360212452,GDEL00535_0101:0.06875225563432885156)62:0.00353048907110625754)49:0.00501249518441285093)92:0.02091592085082627159,((GDEL00482_0101:0.02703843844492990686,GDEL00481_0101:0.00793769690616117837)100:0.02957075170123579441,(((CHAL00030_0101:0.02248944563422594634,GDEL00519_0101:0.02980518080918254792)35:0.00529532955010230712,((GDEL00487_0101:0.03763391412191900015,(GDEL00446_0101:0.04547290591185930431,(GDEL00326_0101:0.01422772361039730676,GDEL00433_0101:0.03260136635661655541)83:0.01643827235932178790)63:0.01517469618616878492)19:0.00190965901032520919,(GDEL00652_0101:0.02121348819711488948,(GDEL00266_0101:0.01055939848728088687,GDEL00498_0101:0.01014792439222218963)97:0.00590806453448093020)85:0.01027665680389296468)10:0.00296481315770628440)10:0.00238271745382050149,((GDEL00144_0101:0.00786212261631878337,CHAL00010_0101:0.00126304985536793949)100:0.02656869941963946324,((GDEL00476_0101:0.01282497220562345969,CHAL00023_0101:0.02104553679485192744)98:0.00859373602623967649,(GDEL00423_0101:0.02072045596148776661,GDEL00496_0101:0.00887089808888533692)78:0.02033936238528646218)47:0.00673139190341775096)14:0.00337918725150332649)23:0.00243416910927189093)69:0.02215104602961058891)34:0.00424098334473853745,(GDEL00653_0101:0.03536095977362036652,(ANIC00086_0101:0.08617110730898229487,GDEL00307_0101:0.07167066162579725785)42:0.00738077927118253093)48:0.01851788944664404732)24:0.00570495121291100023)28:0.01008512466464898429)38:0.04059118917124378972,(((GDEL00333_0101:0.11241481526791961831,CHAL00086_0101:0.15353317878141761743)100:0.16878852306543384865,ANIC00081_0199:0.16257233360246697851)58:0.03815971002707850557,(GDEL00567_0101:0.47213646612919363266,((JRAS07801_0101:0.00030522038040461057,(GDEL00424_0101:0.02201405765799413841,((GDEL00435_0101:0.03510642881348031291,(GDEL00665_0101:0.02241330005705665859,((GDEL00541_0101:0.00483795799796536523,(JRAS06220_0101:0.00160483142464487496,GDEL00503_0101:0.00383607114511481115)35:0.00000185305804496674)83:0.00678137803298056296,((GDEL00568_0101:0.00179050237844210125,GDEL00405_0101:0.00000185305804496674)91:0.04786278394663053687,(GDEL00670_0101:0.00836790330919651854,GDEL00417_0101:0.04687320668727133072)64:0.01527454198038964706)57:0.01243749294937263571)72:0.00827083810378582626)57:0.00615340519486809456)68:0.00752104736370997739,(ANIC00082_0199:0.01583554337862837225,((((USNM00132_2195:0.06666899740209636382,GDEL00678_0101:0.00665387554308327026)44:0.00381829999346169034,GDEL00473_0101:0.01155423867137415038)76:0.00762095697077227758,GDEL00505_0101:0.01856646222638955526)66:0.01076827833250406513,((GDEL00276_0101:0.02122620960725097802,(GDEL00522_0101:0.05360531287232379177,(CHAL00042_0101:0.00406201715807152572,GDEL00455_0101:0.00736875069260148948)100:0.02186888642340160255)67:0.01130473460429776318)67:0.02234399822091191409,((GDEL00460_0101:0.00561988331724226457,GDEL00456_0101:0.00650434100013841821)51:0.00338630358895206053,GDEL00445_0101:0.00592345548274063154)80:0.01949040931888153597)13:0.00817548649537173239)8:0.00413537804894734910)4:0.00000185305804496674)16:0.00772425807418617924)39:0.01164050807585487700)92:0.06612306271793602641,GDEL00457_0101:0.17808367032400035379)97:0.03704430903753073295)32:0.05277748835160300106)23:0.03715808796704303529)41:0.02850582510760751517)19:0.01930620585856906990,((((ANIC00013_0189:0.28331434594610183098,JRAS07552_0689:0.26357715311612972542)34:0.06283056283420446197,(JRAS07896_0189:0.43446187574280131782,JRAS07624_1401:0.23972610937195218406)53:0.09933539680954872608)14:0.01350821146811600343,(((GDEL00261_0101:0.01986434885106358461,(GDEL00550_0101:0.02282485341200035309,GDEL00633_0101:0.01797247230372913882)83:0.01229600884036803968)90:0.01285137654058210108,CHAL00071_0101:0.02180436727433158334)61:0.00837315400163576168,(GDEL00501_0101:0.06886400417686985853,((USNM00132_2191:0.02168600950727022497,CHAL00073_0101:0.00000185305804496674)95:0.00569375545994559289,GDEL00470_0101:0.02139562537977858850)78:0.00233412477401344137)84:0.01423666437374873292)99:0.13511151560013801021)0:0.00000185305804496674,(GDEL00657_0101:0.13372790331399617147,GDEL01734_0101:0.21646771567391312474)24:0.02104400249949144042)4:0.01181549816275975426)4:0.01643942143572495185)7:0.02648071537087666807)3:0.01379435906830047548,((((GDEL00534_0101:0.00322997975058012064,CHAL00049_0101:0.00384908818176561305)98:0.07400409086843841300,(((GDEL00342_0101:0.02753997101257938535,USNM00132_2190:0.10992807957719397116)57:0.02951047629216712459,GDEL00427_0101:0.02767849821604203078)24:0.00000185305804496674,GDEL00530_0101:0.01808750944262276644)73:0.03279656990640621855)71:0.08733201276861540796,(GDEL00658_0101:0.26077482836642412733,(GDEL01727_0101:0.31935969190538943119,(GDEL01140_0101:0.03369098732838501226,USNM00133_9653:0.04784771599723732644)100:0.16677265650230907457)24:0.04203518408432401626)4:0.03122424438234844279)9:0.03295591379845703994,(((GDEL00583_0101:0.03418596018295180089,GDEL00542_0101:0.02762978058708913387)25:0.00957394048839644782,GDEL00588_0101:0.01883103909718594413)37:0.01079385750043155602,((GDEL00251_0101:0.02107091715653209088,(((GDEL00513_0101:0.06151927471571606160,(GDEL00602_0101:0.11267930622931998652,GDEL00468_0101:0.05376746803513356154)35:0.04612425043657534390)12:0.00395391501978940678,(GDEL00549_0101:0.03405741965000932958,CHAL00005_0101:0.01877852276644437213)55:0.00807485264038667813)7:0.00000185305804496674,(GDEL00544_0101:0.00830798173738817210,((GDEL00539_0101:0.03614118660217705004,USNM00132_2189:0.08562098998173960085)81:0.01441761748014757510,(GDEL00271_0101:0.01066723235660465077,GDEL00674_0101:0.00693550831964425633)41:0.00000185305804496674)89:0.04411325913765939966)65:0.01568542468418243283)15:0.00241110602036397059)38:0.03240370351762412310,GDEL00546_0101:0.05850626162932407587)21:0.00266598128174939291)95:0.11301255004169992457)6:0.03982852467779791211)39:0.01819415002110769120)100:0.07023572569027804191,(GDEL00671_0101:0.02112911980577285645,(JRAS03075_0101:0.01909623513762641681,(GDEL00236_0101:0.03163053174985065025,GDEL00580_0101:0.01854795926265018907)67:0.01757098548451557427)10:0.00000185305804496674)99:0.03928394173524311916)100:0.02906510913229316123,(GDEL00489_0101:0.01962548511648045529,(GDEL00437_0101:0.02230818132048332375,JRAS05401_0301:0.02936428569959291177)87:0.00253664730874641944)94:0.01066230078965250266)96:0.01544226112379844078,(USNM00132_2180:0.00000185305804496674,JRAS05708_0101:0.00000185305804496674)100:0.03582825180195311349,JRAS05401_0102:0.04037111251864184541);
TREE raxml_uce-204_BP100 = (USNM00132_2180:0.00386637730819084204,(JRAS05401_0102:0.03847473866696165395,((GDEL00437_0101:0.01831133050822432787,(GDEL00489_0101:0.01871980767256609460,JRAS05401_0301:0.02489786538183692832)81:0.00481714374602392262)84:0.01361850040155886121,(((((GDEL00448_0101:0.02718607255692267327,USNM00132_2192:0.04101531954245255657)57:0.01105797296332701116,((GDEL00523_0101:0.01920481769558774962,GDEL00570_0101:0.00260695623517633642)44:0.00650083650054308296,CHAL00001_0101:0.00945009612017985376)65:0.00917208329385830849)80:0.02513944369537118514,(((((((GDEL00470_0101:0.02132090381237177965,GDEL00501_0101:0.04074175548011961523)96:0.11648556068199913960,(GDEL00463_0101:0.00826197524448626756,(GDEL00261_0101:0.02272420385681682420,(GDEL00550_0101:0.01678725501016192431,GDEL00633_0101:0.00078442230537186127)95:0.01428620801756790362)81:0.01249899591570597518)66:0.03405613709250099319)91:0.11976954047188356767,JRAS07552_0689:0.22396084811347133359)37:0.02517423383199011641,(GDEL01727_0101:0.21176320836784401358,(CHAL00049_0101:0.01855176479408442505,(((GDEL00427_0101:0.01155665617992517220,USNM00132_2190:0.03972488380267794050)23:0.00000140608334162314,GDEL00530_0101:0.00364943038162293112)55:0.00120399918573083184,GDEL00342_0101:0.02244385631709394299)67:0.00667104022042081836)99:0.07386854759421475347)54:0.01536780777207478153)12:0.01121752731114453693,((JRAS07624_0489:0.03856704868895351884,GDEL00469_0101:0.11705958268744345863)98:0.15070702239683486656,((GDEL00657_0101:0.17330111069466699880,(((ANIC00081_0199:0.06407449592437687580,GDEL00447_0101:0.17224372575306937105)100:0.09201318796678051304,(GDEL00567_0101:0.05978381479164274898,(((GDEL00667_0101:0.19675856069148742189,(JRAS07801_0101:0.05181957131433995167,GDEL00460_0101:0.00000140608334162314)97:0.06534291954737803110)40:0.01907263652399482715,((USNM00132_2195:0.02413908954414104371,JRAS06220_0101:0.29077123311021330077)23:0.01547750379953193207,(GDEL00505_0101:0.05349733072932565114,GDEL00457_0101:0.35863015053846092339)40:0.01475022975330833250)26:0.00532191077723089510)7:0.00560475377931664558,(((GDEL00455_0101:0.00696291753410385045,(CHAL00042_0101:0.00000140608334162314,GDEL00522_0101:0.01285833931923892511)37:0.00178801455287618438)73:0.00560609129289644549,(GDEL00276_0101:0.00000140608334162314,GDEL00445_0101:0.01227702000521921182)38:0.00552568014164568633)25:0.00608583144173099021,((((GDEL00665_0101:0.00802259230174190083,GDEL00435_0101:0.04607347472656066201)43:0.01318894568964162559,GDEL00417_0101:0.11230308892082470351)37:0.06044897730139738717,((GDEL00405_0101:0.00169048786222276591,GDEL00568_0101:0.00000140608334162314)97:0.00173909754676075537,((GDEL00670_0101:0.00879151768988293766,GDEL00541_0101:0.00170225557094922948)47:0.00169404963956545462,GDEL00503_0101:0.00000140608334162314)63:0.00508294877471666875)68:0.01455677051160476736)58:0.00857534515118451440,ANIC00082_0199:0.04458549867816204160)44:0.00598461241078236238)5:0.00313953938753036739)88:0.03875178302187364671)80:0.01896268056441487160)88:0.06825346204441108677,((((((GDEL00496_0101:0.01480111753925658115,GDEL00423_0101:0.01109181250984416639)72:0.00830292361327373760,(GDEL00312_0101:0.00791001742098843344,GDEL00476_0101:0.01040672224704269552)44:0.00243131731864005846)45:0.01155284168054964040,((GDEL00326_0101:0.01767472097374345533,(GDEL00519_0101:0.03155990173902196994,(CHAL00039_0101:0.01301131688483829658,(GDEL00643_0101:0.00000140608334162314,(GDEL00652_0101:0.01033261746623222871,(GDEL00498_0101:0.00279295630338237833,GDEL00266_0101:0.03478978145088543195)71:0.03654897981326413886)53:0.02151081982514023438)8:0.00535605965082974408)11:0.00000140608334162314)3:0.00306359014111675775)0:0.00165012198586071842,(CHAL00010_0101:0.00888840518600069428,GDEL00144_0101:0.00000140608334162314)64:0.01849940738021293302)1:0.00200623200503513913)2:0.00706295473210712642,((((GDEL00391_0101:0.06270380758619109596,((JRAS07623_0101:0.03102588654778647842,JRAS07795_0189:0.00354928594139341429)0:0.00000140608334162314,JRAS06480_1501:0.00000140608334162314)0:0.00354262299207272566)0:0.01236651245887468963,((JRAS06363_0101:0.05921940740479171572,GDEL00459_0101:0.04854581007574575863)29:0.00000140608334162314,(JRAS07892_0101:0.16708142004223414112,GDEL00637_0101:0.03162712711979504682)44:0.02664802515981338354)29:0.00618069758289164269)0:0.01027710690334058576,((GDEL00653_0101:0.05962034261063212104,GDEL00642_0101:0.01667471411678852003)19:0.00935581501847578857,(USNM00132_2194:0.03849033780099152258,GDEL00268_0101:0.00877553192647558856)75:0.02204217214721489182)9:0.00000140608334162314)1:0.01564057658520801725,((GDEL00484_0101:0.02850853591319610011,(CHAL00050_0101:0.00000140608334162314,CHAL00021_0101:0.00000140608334162314)99:0.02129935677443303352)89:0.01774721648320553430,(ANIC00084_0101:0.06437787255861837643,(GDEL00535_0101:0.04373953905554734539,GDEL00190_0101:0.02558090084828389468)79:0.02506859779268915539)49:0.01747207241852625006)32:0.01392282504826698047)6:0.01621944345225447351)2:0.00646410994797064382,((((GDEL00481_0101:0.00000140608334162314,CHAL00030_0101:0.29292474463704676335)16:0.00000140608334162314,GDEL00305_0101:0.00000140608334162314)20:0.03010806791173770147,GDEL00482_0101:0.01832851358516938631)22:0.06448137802627591786,GDEL00307_0101:0.04242989726334239764)10:0.02810987819471552282)17:0.00549375136942990925,(USNM00132_2193:0.42422035195189788936,((GDEL00581_0101:0.00000140608334162314,GDEL00262_0101:0.00000140608334162314)99:0.02196235430450758225,GDEL00467_0101:0.01349972139404478563)94:0.05246467920123010914)8:0.00378124517251355067)75:0.02994888350971960586)71:0.05398456134427968151)26:0.03970589569832524285,(GDEL00677_0101:0.12283025391450905217,(GDEL00333_0101:0.09489151291272046596,CHAL00086_0101:0.03513169781926595708)100:0.05038046019809398757)51:0.00184231438610137402)19:0.01466549876909513384)43:0.03549784351125021692)1:0.00000140608334162314,((USNM00133_9653:0.03211527307703016670,GDEL01140_0101:0.04377078432536567892)100:0.14799097946251266178,(GDEL00546_0101:0.05659631148445572191,((GDEL00583_0101:0.03975044458879302411,(GDEL00602_0101:0.03340661409707829099,(GDEL00588_0101:0.02693616438717485670,GDEL00542_0101:0.04014642141651683649)80:0.01312666324793393229)42:0.00409088923955448942)30:0.00261058986621088033,((GDEL00468_0101:0.04239253086526829917,((GDEL00601_0101:0.02129105776041724518,(GDEL00549_0101:0.09948588316634467132,GDEL00513_0101:0.03952353979030421433)31:0.00000140608334162314)59:0.00467563618274345009,(GDEL00538_0101:0.01813497581565003472,CHAL00005_0101:0.01093969326194816141)48:0.01220516639505246463)28:0.00739419695174879741)17:0.00650645680889878376,((GDEL00544_0101:0.00753411320628821855,GDEL00251_0101:0.00550551707825515640)76:0.01277793594482729521,((GDEL00674_0101:0.01553954928429544108,GDEL00271_0101:0.01219254622660687244)45:0.00000140608334162314,(USNM00132_2189:0.01750834824847674609,GDEL00539_0101:0.03072315610427643617)40:0.00280346637372107157)97:0.02112897582623268419)54:0.01060131566004641861)40:0.00980442958744067589)91:0.03523487217274353517)92:0.08318310966039017817)24:0.03684673373821185233)4:0.01412195965754703235,((JRAS08216_0189:0.06750267045719827996,ANIC00013_0189:0.02485962442688659235)100:0.44089328894740398290,((JRAS06424_0199:0.02084516573586751506,USNM00132_2177:0.00926041446431096447)52:0.00000140608334162314,(CHAL00035_0101:0.01514279628717155740,GDEL00453_0101:0.01487862236873736116)59:0.00612785506003442771)61:0.00000140608334162314)19:0.01858209838765900040)7:0.00513916787998062227)2:0.00664332663032735169,(GDEL00656_0101:0.40536887445239966343,(JRAS07624_1401:0.10606729449573580604,JRAS07896_0189:0.16376520885900802682)90:0.06578496340479637883)36:0.07975751661716566632)55:0.01333507299012790491,((GDEL00580_0101:0.01514821369001878582,GDEL00236_0101:0.01309943302968847798)87:0.00574991421824724847,((GDEL00672_0101:0.01813993022251676746,JRAS03075_0101:0.01932457320590236227)87:0.01293483423780480805,GDEL00671_0101:0.05313662558460594681)80:0.00870406493830623400)100:0.02079553559501769525)49:0.00337633926247894083)77:0.01414158799337646676)100:0.02072745347085142020,JRAS05708_0101:0.00000140608334162314);
TREE raxml_uce-205_BP100 = (((JRAS05401_0301:0.04063407926225691413,(GDEL00489_0101:0.01874723295339236415,GDEL00437_0101:0.02530155340589798629)76:0.00748484282463032606)85:0.01746819316659750307,((GDEL00580_0101:0.02820568811484000515,GDEL00236_0101:0.02545052489861243314)100:0.09042168694127010464,((((GDEL00448_0101:0.05721696593450069368,GDEL00523_0101:0.12300613664912891931)28:0.00142056843231624886,(CHAL00001_0101:0.09460324456825784656,(USNM00132_2192:0.08948634540072150645,GDEL00570_0101:0.04133063940537857334)47:0.00826340761093446140)37:0.02232629829905917115)66:0.07893445101801720154,((JRAS06424_0199:0.02568640262492494220,(CHAL00035_0101:0.03773629488842147189,GDEL00453_0101:0.00965660649565697367)98:0.05544470850751870294)80:0.04502745672849008118,USNM00132_2177:0.00000144800743458946)71:0.11253518797662606654)72:0.03773872190535466908,((GDEL00550_0101:0.02990718450797275399,(GDEL00633_0101:0.01317199295529421395,(CHAL00071_0101:0.07477677317571633508,((GDEL00501_0101:0.05133166668470800359,(CHAL00073_0101:0.00000144800743458946,GDEL00470_0101:0.01622836794622772166)82:0.02936977341475311559)89:0.04857004606585445944,GDEL00463_0101:0.01209612860840787035)85:0.04750556468541972804)31:0.01439242919328619433)47:0.02502547832552486431)99:0.16319849612525472171,(((USNM00132_2190:0.03253271010719107487,((GDEL00342_0101:0.03139147825956056792,(GDEL00530_0101:0.05418280014886571461,GDEL00427_0101:0.01144872492052989230)46:0.00558263087647020533)42:0.00741577643436753219,(GDEL00534_0101:0.00828267665950820769,CHAL00049_0101:0.00000144800743458946)100:0.11141596511582285700)43:0.01252561485782463339)97:0.12542397899174972942,((((JRAS07552_0689:0.19550039178260733563,USNM00133_9653:0.50560633810201072169)30:0.10371358044070277948,(JRAS07624_1401:0.19266672060085168749,(((((GDEL00583_0101:0.01103287464387336936,((((GDEL00549_0101:0.14083019476163641248,(GDEL00468_0101:0.00000144800743458946,GDEL00544_0101:0.07291977703521727860)34:0.03373328265790295766)7:0.00000144800743458946,GDEL00674_0101:0.29591346176095273401)14:0.04716559070235541024,CHAL00005_0101:0.01925530394410204446)6:0.00551594085991442308,(GDEL00251_0101:0.00000144800743458946,GDEL00539_0101:0.03945668927393838898)30:0.00000144800743458946)6:0.01383418200319736988)1:0.00000144800743458946,GDEL00602_0101:0.07471934234137218855)2:0.00000144800743458946,GDEL00588_0101:0.03278021171670059825)6:0.00000144800743458946,GDEL00542_0101:0.07128822140405288721)22:0.05374325845967749260,GDEL00546_0101:0.21707713903601544292)96:0.21968328772013870354)23:0.03078035486265265006)2:0.00000144800743458946,GDEL01727_0101:0.52034359233551363833)5:0.04157674003811734353,(GDEL01734_0101:0.19025155349279945782,((CHAL00086_0101:0.05522042636364667134,GDEL00333_0101:0.10968096113760397725)100:0.18063335358071175296,((GDEL00658_0101:0.48339166970833619130,((GDEL00467_0101:0.04841277462362934131,(USNM00132_2193:0.07635193375168922159,(GDEL00262_0101:0.00000144800743458946,GDEL00581_0101:0.00000144800743458946)99:0.06596064304351097196)33:0.00000144800743458946)69:0.06879003795804071453,(((GDEL00642_0101:0.10170543440770653254,((JRAS07892_0101:0.07645173939985269729,USNM00132_2194:0.12112136970711309680)17:0.01390040838623120799,(GDEL00484_0101:0.05355468657059777454,((GDEL00535_0101:0.08421939350978024930,ANIC00084_0101:0.04326645804302815812)73:0.01538389798891228941,CHAL00021_0101:0.02126683002254979235)23:0.00148499570389785517)57:0.02675972747624513412)10:0.00997267021096095128)11:0.00775953211246735962,(((GDEL00459_0101:0.01093297768811206556,GDEL00436_0101:0.02907546118437091473)100:0.02340259542231247145,(GDEL00637_0101:0.17799930176480968647,JRAS06363_0101:0.02892552374104850194)36:0.01187681067055151862)53:0.01660636561541259729,(JRAS06480_1501:0.01059879322934745641,JRAS07795_0189:0.00935651003974387850)100:0.05207229667793759204)79:0.05745396147014759924)24:0.02307088014081254412,((((GDEL00498_0101:0.07060039140705177962,GDEL00266_0101:0.02899062348275077347)26:0.00678123327317777143,(((CHAL00010_0101:0.00000144800743458946,GDEL00144_0101:0.00000144800743458946)100:0.09778039516813606669,GDEL00652_0101:0.27984373930966432997)4:0.00000144800743458946,(GDEL00487_0101:0.07465795374161537934,(GDEL00446_0101:0.03133464544981373612,(GDEL00433_0101:0.02316655798345650455,GDEL00326_0101:0.04862340780214461505)71:0.01166467600084054000)55:0.01294003611173383077)44:0.00790474642053859942)6:0.00376459905766358483)23:0.01062192162016476621,(((GDEL00519_0101:0.06806651056875033523,(GDEL00476_0101:0.06250570722302595250,((GDEL00312_0101:0.03256912901753368506,CHAL00023_0101:0.02878510908415545660)92:0.01997186165308693917,((GDEL00423_0101:0.03217200003786870738,GDEL00496_0101:0.00844134693346539934)93:0.00710568014635636590,CHAL00030_0101:0.06278868692019146103)90:0.03280906569002021989)37:0.00191290760006062157)91:0.04067349003736902419)18:0.01615353525802558712,((GDEL00482_0101:0.01542829674933557729,GDEL00481_0101:0.01948032351073676963)98:0.05858075137645102348,GDEL00305_0101:0.11514370941895413214)8:0.00374895545963447457)25:0.00268336005692967373,(GDEL00656_0101:0.25029708968910774347,CHAL00039_0101:0.00000144800743458946)39:0.06435375729324563365)6:0.00286210980943225456)14:0.03661972444037283475,(GDEL00653_0101:0.14760700338713800273,(GDEL00307_0101:0.04155563674252062828,ANIC00086_0101:0.08257360276335068416)52:0.00000144800743458946)66:0.07285556358963762857)16:0.02118863618562261131)17:0.02527275441487427179)47:0.03652232904989288764)51:0.03046942281557146054,((GDEL00447_0101:0.43468087611118289004,(((((GDEL00460_0101:0.00000144800743458946,(GDEL00456_0101:0.00000144800743458946,GDEL00445_0101:0.03550867557266838836)82:0.00894580813089759092)92:0.02677162885468110584,JRAS07801_0101:0.30304894183691971632)39:0.00838262307617354020,((CHAL00042_0101:0.00631361323075761531,GDEL00455_0101:0.00000144800743458946)99:0.03557141430361394907,GDEL00522_0101:0.01911386749794318635)75:0.02930620912423456334)19:0.00444253813292173633,(((GDEL00473_0101:0.03012185152826402090,GDEL00678_0101:0.02653873479635582636)81:0.02419890967011759098,GDEL00505_0101:0.12946654345490277160)18:0.00561784371038006550,((GDEL00457_0101:0.16328618066645755880,((GDEL00665_0101:0.03572632815773338355,GDEL00435_0101:0.04749420041902463474)80:0.01671184387365956536,(GDEL00659_0101:0.08014130094360258361,(GDEL00568_0101:0.00000144800743458946,((GDEL00670_0101:0.00285932987160562131,GDEL00417_0101:0.00278433985125520851)73:0.00276359502731691282,(JRAS06220_0101:0.01465264424053223935,(GDEL00503_0101:0.01125672193194720942,GDEL00541_0101:0.00855348345173556623)61:0.00379209878044014853)62:0.00748052405038307933)34:0.00280935409665599139)92:0.02193025071668920634)64:0.01173064660674139233)86:0.05600114972479710435)37:0.01816603733010142829,(ANIC00082_0199:0.09099568386954398624,GDEL00424_0101:0.05578209977845828560)37:0.00943217256616908119)10:0.00374084735106136297)14:0.01078521242618902913)41:0.04294044930567107732,GDEL00276_0101:0.13064183997681144689)85:0.07766999991401148107)49:0.05103388818081085881,(GDEL00657_0101:0.17439596447171207272,(JRAS07624_0489:0.06082994735510661305,GDEL00469_0101:0.05706953310826832354)100:0.07726947496692732065)93:0.04133253832563054536)10:0.01435531715485181999)37:0.05169787288883787718)15:0.00324734987899816642)24:0.02746349463167226460)6:0.02486790523183469992)1:0.02319281554497856432,(GDEL00677_0101:0.17134378529370114519,(ANIC00013_0189:0.47893915759815597344,JRAS07896_0189:0.09923675137767662413)36:0.05463066358311072929)11:0.04870449934748884158)28:0.03888466019928024653)49:0.02842254216377589071)70:0.02520754831169682089)93:0.03212596190269339375)86:0.02035869112895231925,(USNM00132_2180:0.00000144800743458946,JRAS05708_0101:0.00265493103861355519)100:0.04206258331861488509,JRAS05401_0102:0.03979910676578184148);
TREE raxml_uce-208_BP100 = (USNM00132_2180:0.00000121485530667391,((((ANIC00013_0189:0.34883941847366889411,((GDEL00523_0101:0.01288549840687653464,((USNM00132_2192:0.03385201626654402163,GDEL00448_0101:0.02979976045682834751)54:0.00950266891192152151,(GDEL00570_0101:0.03565225949693463098,CHAL00001_0101:0.01744006790685773481)56:0.00929213424718765627)66:0.01077024731701077195)77:0.02251773229417049216,((JRAS07552_0689:0.22572115174355630862,(JRAS06424_0199:0.00800417019696449128,(USNM00132_2177:0.00654194463402630287,(GDEL00453_0101:0.01677052861954636889,(CHAL00035_0101:0.02661979717215488123,BRAN00020_0101:0.02806340341816949968)84:0.00301377157611514099)85:0.00764872151859462366)89:0.00864649957148443810)76:0.00169897360095065198)38:0.02202499388369514102,(((JRAS07624_1401:0.11658152416568261234,JRAS07896_0189:0.09159888470218713330)99:0.08001594519208798939,((GDEL00530_0101:0.02912982951701872242,((GDEL00427_0101:0.01448004578577793793,(CHAL00049_0101:0.00000121485530667391,GDEL00534_0101:0.00315329572968536071)100:0.03153338279080342837)48:0.00192985223795194647,GDEL00342_0101:0.01330031547024667846)25:0.00000121485530667391)46:0.00181862281762248989,USNM00132_2190:0.01563221774267689601)96:0.02833180042488259859)62:0.02928982306858357934,((((GDEL00513_0101:0.06635024698393221509,(GDEL00468_0101:0.00835937579552772925,((CHAL00005_0101:0.00604333093412412221,((USNM00132_2189:0.01188514037337736438,(GDEL00271_0101:0.01340050062037828268,GDEL00539_0101:0.01153785852696085495)42:0.00000121485530667391)55:0.00426227662026874236,GDEL00674_0101:0.01063425491180721404)61:0.00923197331158999261)47:0.00941941649531915365,((GDEL00549_0101:0.04619046696078966258,((GDEL00602_0101:0.02099347002812968627,GDEL00542_0101:0.01276893866620459027)47:0.00291024857103436155,(GDEL00588_0101:0.00000121485530667391,(GDEL00546_0101:0.01202694452207425137,GDEL00583_0101:0.01896343726983205219)58:0.00943823383961953956)51:0.01251374743612341210)26:0.01217428077995335450)17:0.00321323677046532518,(GDEL00251_0101:0.00000121485530667391,GDEL00544_0101:0.00486030245181102213)40:0.01062543084645031950)11:0.00244304299283804906)27:0.00860799702576126209)95:0.05627700416932925748)100:0.05179700614539967107,GDEL00677_0101:0.04170821907503706460)54:0.00764452435961922652,(((CHAL00071_0101:0.02337498664194605225,(((CHAL00073_0101:0.00000121485530667391,USNM00132_2191:0.01193355914498721131)67:0.00728197695960218928,(GDEL00501_0101:0.02679519794210563979,GDEL00470_0101:0.00000121485530667391)91:0.00719213838131530295)82:0.01720419255826501764,(GDEL00261_0101:0.00000121485530667391,(GDEL00550_0101:0.00767072511194838089,GDEL00633_0101:0.03050291511682170706)86:0.01317060054870893004)81:0.01626644075183743959)50:0.00095442523934829353)46:0.00272592191758002679,GDEL00463_0101:0.01564314750308075028)100:0.10532476992950839945,((CHAL00086_0101:0.04066993656704735727,GDEL00333_0101:0.02011337451421468803)100:0.09210314222119481142,(((((((GDEL00522_0101:0.04714252214095284582,(GDEL00455_0101:0.15663767064094047399,CHAL00042_0101:0.00960194297752976940)82:0.00969779972543173378)65:0.04212358125866526998,GDEL00457_0101:0.32054616237987998417)2:0.00000121485530667391,((((GDEL00276_0101:0.03288847146899106372,GDEL00505_0101:0.04536437728677704395)9:0.00623646271153932823,((GDEL00665_0101:0.14474567240791902378,GDEL00343_0101:0.16296582282237445649)94:0.07750700442461389006,(GDEL00435_0101:0.00798219915278375672,(GDEL00670_0101:0.00650950364930572793,(GDEL00568_0101:0.00608504519755280297,(GDEL00503_0101:0.02153796624318946723,(GDEL00541_0101:0.00000121485530667391,JRAS06220_0101:0.01267214556569981956)49:0.00000121485530667391)64:0.00604316226545475576)46:0.00000121485530667391)84:0.01628017191136383462)81:0.00457765122510318031)77:0.02117252228460434621)11:0.01525315018572523211,(GDEL00424_0101:0.04668197312912673175,GDEL00473_0101:0.02477155354147911673)18:0.00193439523822742801)10:0.00357275747451824997,((USNM00132_2195:0.04962024816255890952,ANIC00082_0199:0.03551003683057389615)37:0.00632302453386487766,((GDEL00456_0101:0.00651499290957159062,GDEL00460_0101:0.00000121485530667391)98:0.01721140854851000226,(JRAS07801_0101:0.01610053601471132106,GDEL00445_0101:0.01011536574663269780)23:0.00000121485530667391)71:0.01973702672710538411)21:0.00479669664402165678)19:0.00301751432229191777)11:0.00066984155158044062,GDEL00678_0101:0.03687381000788362423)70:0.02956819337103988934,(GDEL00567_0101:0.05247570321927973180,(GDEL00447_0101:0.03918480245836604425,ANIC00081_0199:0.07896561277129518497)92:0.04309557896224181645)90:0.05740534729383306445)97:0.12031055663582056192,((GDEL00262_0101:0.00000121485530667391,GDEL00581_0101:0.00000121485530667391)100:0.07642692625339338186,(((((GDEL00307_0101:0.05123120489189593452,ANIC00086_0101:0.00000121485530667391)90:0.08949275518500623972,GDEL00653_0101:0.00000121485530667391)51:0.02798063886725687954,(((GDEL00268_0101:0.08737444443659835025,(GDEL00637_0101:0.00824552272158895344,JRAS06363_0101:0.01434817392480455811)83:0.00755286827839208967)85:0.12614490364744829209,JRAS06480_1501:0.03309209599593941620)29:0.00000121485530667391,GDEL00459_0101:0.03068289589168928660)27:0.00954089790446987183)2:0.00421885063714349477,((GDEL00652_0101:0.02509658590614351897,((((CHAL00030_0101:0.04401483107421853835,CHAL00039_0101:0.02035679374804208810)41:0.01771953695807012077,((((GDEL00519_0101:0.01353726514917995109,((GDEL00326_0101:0.00761536412460143194,GDEL00446_0101:0.03151919229419088142)65:0.02132140330960346705,CHAL00010_0101:0.04530928323255080381)10:0.00000121485530667391)30:0.01418467998612639620,USNM00132_2193:0.44121941259959213122)30:0.03985764456890533713,GDEL00482_0101:0.16696625296702974350)13:0.02914377548836373510,(GDEL00305_0101:0.01872627617810060374,GDEL00498_0101:0.00000121485530667391)35:0.00410946692564390613)4:0.00167239697464355557)30:0.01575999638166839315,GDEL00266_0101:0.00000121485530667391)20:0.00921534502330604785,GDEL00487_0101:0.02876688687443409997)3:0.00000121485530667391)21:0.02338699175763711210,(ANIC00084_0101:0.03026300881328471831,(GDEL00484_0101:0.02468687448001936208,GDEL00535_0101:0.02637052509128306674)18:0.00000121485530667391)16:0.01548983216985243619)2:0.01188777514261847058)6:0.00798122145967389285,((((GDEL00496_0101:0.02896201484846369287,GDEL00423_0101:0.02104588865793771690)90:0.03111486877069170529,GDEL00476_0101:0.00396457698045157413)16:0.00207963714184131263,(GDEL00312_0101:0.00309034802137065669,CHAL00023_0101:0.00830550444961946147)90:0.00914852352617611872)62:0.01029887514277371893,GDEL00642_0101:0.18996346775933012352)46:0.02663328246338407534)75:0.01350415866020102627)47:0.00573718309429744559)87:0.03210180924244344230,((GDEL00469_0101:0.02667690235219235401,(JRAS07624_0489:0.05366914663776092137,USNM00132_2202:0.06682073677871006034)78:0.00517401058415263484)100:0.09731186699205035540,GDEL00657_0101:0.09390369850333726842)46:0.01555962206628922449)95:0.05382645390593107648)30:0.01554954708469071835)22:0.00782986960059852029)21:0.00636767966498035746,((GDEL01727_0101:0.24306444134088123210,GDEL01734_0101:0.07684274076531071029)56:0.03362314944182235449,(USNM00133_9653:0.03759536458834452505,GDEL01140_0101:0.03546467776863421878)100:0.13229493211166476474)24:0.01781868873694078190)7:0.01110096765818684508)8:0.00501321233405085769)16:0.00467280746091442573)47:0.01519292564906603131)47:0.00000121485530667391,(((GDEL00236_0101:0.01114411627100880819,GDEL00580_0101:0.00507154642440757301)70:0.00960683380325424822,JRAS03075_0101:0.01091765026904341004)55:0.00760980894144448403,GDEL00672_0101:0.00000121485530667391)86:0.01561012842438329155)83:0.01351036335417797433,(GDEL00489_0101:0.00502363455618487324,(JRAS05401_0301:0.01571067945744700559,GDEL00437_0101:0.01810596698619991105)79:0.00205884454504805942)93:0.01463943954042992192)92:0.02323326511504780756,JRAS05401_0102:0.01403372668965102363)100:0.01128278142784977338,JRAS05708_0101:0.00000121485530667391);
TREE raxml_uce-212_BP100 = (((GDEL00570_0101:0.07509826008765670136,CHAL00001_0101:0.06034912860235544518)100:0.09334554603271731643,GDEL00523_0101:0.10143145866182334824)71:0.01624385198624619595,(((USNM00132_2177:0.08128148470905519063,(GDEL00453_0101:0.03311287210244043266,(BRAN00020_0101:0.06266354301402922433,CHAL00035_0101:0.05374966881297758847)64:0.01028152560899494618)79:0.05109889010477421112)82:0.12207779763103972226,(((JRAS07552_0689:0.41087006567112538402,(JRAS07624_1401:0.13747524029662033795,JRAS07896_0189:0.26208091104761316315)79:0.09172249552996576683)8:0.02471297449403838872,((GDEL01727_0101:0.31712420924557366275,(GDEL01140_0101:0.10634381315535416934,USNM00133_9653:0.09088985073751318366)100:0.21327011828265884930)48:0.09501632363342540910,(GDEL00468_0101:0.06222209228247840146,(((GDEL00601_0101:0.12423649858959093240,(GDEL00542_0101:0.04764601261808910915,(GDEL00583_0101:0.03783070273731974770,(GDEL00588_0101:0.05510353813864642819,(GDEL00546_0101:0.10158322750374977617,GDEL00602_0101:0.07753761162420615138)31:0.00648721921913114185)20:0.01044964478548524728)14:0.00000166657889570281)57:0.02241226017493247805)29:0.01060913262123700830,(CHAL00005_0101:0.05466109100327160714,(GDEL00549_0101:0.13933226571093657031,GDEL00513_0101:0.03472911532864616374)33:0.01669661870493153663)26:0.00493222851802390186)11:0.01842373828821902010,(GDEL00544_0101:0.00666886032835036380,(GDEL00539_0101:0.03863025842307974550,GDEL00251_0101:0.01964180303546768369)53:0.00519168378201937102)96:0.03910706571220350786)17:0.02268652887101622884)100:0.21811150291387018663)6:0.01559938075691171336)21:0.01073969542270244125,((((GDEL00519_0101:0.24031909253299119089,(GDEL00653_0101:0.06383286737415413969,GDEL00307_0101:0.05093133258442433114)99:0.06348281870188705878)29:0.04317737961153106374,(((GDEL00642_0101:0.06945752901229980403,(USNM00132_2194:0.11146689959467119546,((GDEL00459_0101:0.10890498330566197871,GDEL00436_0101:0.01152004473190702989)48:0.01831839501362154954,((JRAS07795_0189:0.17000914547772225105,JRAS06480_1501:0.01278468144725453635)82:0.02815903505905719556,(GDEL00637_0101:0.02859187838644011367,JRAS06363_0101:0.02569525938359449799)100:0.02755644781537631635)66:0.00745570058621029211)45:0.01398889987513622646)50:0.00586345381984907689)83:0.03421268489813349828,(((CHAL00010_0101:0.00063634756707938887,GDEL00144_0101:0.00788906296721138441)100:0.16124797287858655404,((GDEL00482_0101:0.03358229300884497948,GDEL00481_0101:0.02882257222792950629)97:0.02997061128528444307,((((CHAL00023_0101:0.04816677949886504634,GDEL00312_0101:0.02801281445853504026)84:0.01541964232389360541,CHAL00030_0101:0.07256486213355142767)81:0.01224513641769388837,GDEL00476_0101:0.05223538958810784727)82:0.02590186529368952717,(GDEL00305_0101:0.04939278485732401941,((GDEL00326_0101:0.05449228173809401304,GDEL00446_0101:0.06641777461067184529)82:0.02120518158099966854,(GDEL00652_0101:0.04590508614593585140,(GDEL00266_0101:0.02581688349663847915,GDEL00498_0101:0.06323989352633134498)79:0.02229918682513739453)77:0.01493971026179634690)39:0.00553275192599921636)55:0.00950475289017156666)38:0.01057772762940858112)77:0.04759121649516240282)72:0.04155532999505106434,((CHAL00021_0101:0.01199173487237470935,CHAL00050_0101:0.00468158891802420308)83:0.00760741967270370245,((GDEL00190_0101:0.03394612502872657728,GDEL00535_0101:0.03860506417789098810)100:0.04753425726717395300,GDEL00484_0101:0.04078834080237579707)45:0.00394031344492057692)91:0.03863940080227926122)22:0.00867226796953279692)20:0.01148055641728792410,(GDEL00467_0101:0.09805205513698002362,(GDEL00581_0101:0.00000166657889570281,GDEL00262_0101:0.00000166657889570281)100:0.01918603019559381520)100:0.16156254951424539601)17:0.01178432932159849747)80:0.02176079588827390179,((((((GDEL00665_0101:0.05044589373040036379,(GDEL00343_0101:0.04270589256045888293,((GDEL00405_0101:0.00000166657889570281,(((JRAS06220_0101:0.01226071133325516531,GDEL00503_0101:0.00000166657889570281)64:0.00000166657889570281,GDEL00541_0101:0.00970459035151825973)74:0.00241414227610084854,GDEL00568_0101:0.00728178248433951434)13:0.00000166657889570281)39:0.00000166657889570281,(GDEL00417_0101:0.00732884210405053676,GDEL00670_0101:0.00326790835317004001)67:0.00238736212260274921)95:0.01824970426908537405)54:0.00465792942119061699)98:0.06300826153023869614,(GDEL00424_0101:0.07155694011860662396,ANIC00082_0199:0.04975232765174874422)45:0.01753654365647867516)11:0.00000166657889570281,(((GDEL00505_0101:0.11016655755714180320,((GDEL00473_0101:0.03402100128049404676,USNM00132_2195:0.12185140093716494147)57:0.01160963634980427539,GDEL00678_0101:0.07609904344404713750)83:0.02856390867072653578)34:0.01665640289641257335,(GDEL00522_0101:0.20694408616885925922,GDEL00276_0101:0.18283474489828130394)56:0.07575831155723916632)0:0.00084012811442414756,((GDEL00445_0101:0.01955423754440140799,(GDEL00456_0101:0.01891819571043634393,GDEL00460_0101:0.04455220167358553418)35:0.00000166657889570281)67:0.01160080252377277896,JRAS07801_0101:0.03305105876153498906)97:0.05248969748090339532)2:0.00879592430695096475)38:0.03799325322790901571,GDEL00667_0101:0.06660747588361773386)96:0.07406252363236009995,((GDEL00447_0101:0.14406171864911718195,ANIC00081_0199:0.13904304350026452930)54:0.02671522674853510360,(GDEL00658_0101:0.22515816944824459944,GDEL00567_0101:0.05277626984161189194)61:0.08742646455264942162)14:0.01206086777073978392)43:0.04368485782854283905,(((GDEL00469_0101:0.04226130130847203376,USNM00132_2202:0.05748714292252841279)77:0.00230504436436347517,JRAS07624_0489:0.06295612286307267214)100:0.09046029562132573698,GDEL00657_0101:0.27157652930337006225)48:0.02435664655986848059)35:0.01005901803554348252)68:0.04482270138021399869,(GDEL00333_0101:0.07940906452046203601,CHAL00086_0101:0.12001467654843823996)99:0.15352341018364271119)84:0.06800743384473578734)21:0.02718087426061324696)34:0.07202729338284866167,(((((CHAL00071_0101:0.08294742178275033018,GDEL00463_0101:0.05309012654553971894)80:0.02003469119760444700,(((CHAL00073_0101:0.00000166657889570281,USNM00132_2191:0.00000166657889570281)97:0.00916611423834447214,(GDEL00501_0101:0.04940780103408366070,GDEL00470_0101:0.02126938498612120435)55:0.00567975719052464956)72:0.03890197731815731030,(GDEL00261_0101:0.05766378391909315893,(GDEL00633_0101:0.02910218191523916351,GDEL00550_0101:0.03561322199122614329)90:0.01363658454557408264)92:0.03575692513103937570)22:0.01040391636682321333)36:0.03048253969109377542,GDEL00628_0101:0.10983999385450193831)100:0.30072667075222736521,(GDEL00342_0101:0.04714507011307966095,((GDEL00530_0101:0.06679466911121603734,(CHAL00049_0101:0.00319642705154623251,GDEL00534_0101:0.00139161809503162760)100:0.09586117048793647843)41:0.00290026500946065097,GDEL00427_0101:0.03993568453927977269)48:0.02059172953310959425)100:0.30880507299269582822)26:0.01243834120924326714,(((GDEL00671_0101:0.01055226299509632627,(GDEL00672_0101:0.01632419590328096359,(GDEL00580_0101:0.02737009989042768140,GDEL00236_0101:0.03470926342340822923)81:0.02303925553946629609)58:0.01146710080889744646)82:0.03081438009984556817,(ANIC00013_0189:0.00000166657889570281,JRAS08216_0189:0.18341363745453456713)100:0.73064172890506429159)37:0.01487653126018906660,((GDEL00437_0101:0.02827482714711737621,(GDEL00489_0101:0.03022130168314485568,JRAS05401_0301:0.07817623139339227589)66:0.00457204186081407345)77:0.01790679249797997447,(JRAS05401_0102:0.02791838293943368562,(USNM00132_2180:0.00200998750763329648,JRAS05708_0101:0.00000166657889570281)100:0.03797802952754807115)99:0.03165908844903374264)91:0.03797679603661449632)56:0.09561106981837329266)17:0.04260469606881286259)94:0.14287071919361432615,GDEL00448_0101:0.18481404588575159331);
TREE raxml_uce-213_BP100 = (GDEL00460_0101:0.00000156663158786452,(GDEL00456_0101:0.00929179711613996491,(((((((CHAL00042_0101:0.00210446698343417279,GDEL00455_0101:0.00000156663158786452)77:0.01651398481464895485,((((((GDEL00677_0101:0.13075687663709492647,(((((((((GDEL00468_0101:0.01651420497231047627,GDEL00513_0101:0.02767943560653848833)76:0.03457245627313517561,((GDEL00544_0101:0.00918152508399418428,GDEL00251_0101:0.00519917521647848910)60:0.00513371378263698715,((GDEL00674_0101:0.00000156663158786452,GDEL00271_0101:0.01185099084858242877)63:0.00000156663158786452,(USNM00132_2189:0.00000156663158786452,GDEL00539_0101:0.01089511527501806250)75:0.01084583413175926186)93:0.01053789277023180898)61:0.01358305437595553992)53:0.00831800463340261545,(CHAL00005_0101:0.04650999703719368300,GDEL00549_0101:0.04795932882218465615)41:0.00676459486646681981)16:0.00439787230390773203,(GDEL00546_0101:0.07384439268707089499,(GDEL00588_0101:0.13005759790878271276,GDEL00542_0101:0.03240838972036520077)32:0.01652376338382845547)24:0.01308022040768107991)18:0.00727926761326466720,GDEL00602_0101:0.16836717217851190909)29:0.00110205090850958314,GDEL00601_0101:0.03170973080450870119)88:0.12681254582548542875,(GDEL01734_0101:0.24801208068013688712,(((((GDEL00534_0101:0.00592276655382568615,CHAL00049_0101:0.00703375496603855267)100:0.05514161973182601928,GDEL00427_0101:0.03586789859584055967)39:0.00566270880771886122,USNM00132_2190:0.03095904020627834874)34:0.00754945059710740007,(GDEL00342_0101:0.01230160053852410139,GDEL00530_0101:0.00367806052401623831)51:0.00000156663158786452)99:0.19861297520141479866,(USNM00133_9653:0.12074246914590923418,GDEL01140_0101:0.13473534194905945061)100:0.29029097444361579017)54:0.03342096715365285020)17:0.03678018401362087575)10:0.01486618810908019866,(((((GDEL00470_0101:0.06416838043868396124,GDEL00501_0101:0.03455650858741576847)71:0.03837533052132714034,CHAL00073_0101:0.10788276356166037750)46:0.02139512593243295124,((GDEL00261_0101:0.07059522168854860669,(GDEL00550_0101:0.01783812723877946718,GDEL00633_0101:0.03331922936524982920)74:0.01538330855299277315)78:0.03811742150790504990,((GDEL00628_0101:0.09671292074501221248,GDEL00463_0101:0.00000156663158786452)38:0.02494864115526978024,CHAL00071_0101:0.07698381856692332326)25:0.00188647268608657616)30:0.01353583204077691074)98:0.10928943798961790468,((((JRAS05708_0101:0.03695385136959564859,JRAS05401_0102:0.04261159900338990641)100:0.04205066632928419063,(GDEL00437_0101:0.01592439324130457551,(JRAS05401_0301:0.04405392689213061264,GDEL00489_0101:0.02974764823211634851)65:0.00486883679259113560)100:0.05144030629714684694)99:0.04072172045322946382,((JRAS03075_0101:0.03952947682833499871,(GDEL00671_0101:0.04182021650865168361,GDEL00672_0101:0.01866829788040918689)76:0.01033570393345304046)59:0.01121850919230829580,(GDEL00580_0101:0.02392264060338005621,GDEL00236_0101:0.01349081076784298255)69:0.01137431995766113521)93:0.04135137127468849899)94:0.05410753663310613470,(JRAS06424_0199:0.07243877449784272282,((CHAL00035_0101:0.03337578516887285823,GDEL00453_0101:0.06018343474780913499)75:0.00869847646956155990,BRAN00020_0101:0.06011145254138018645)55:0.01147329544316188707)99:0.12167637792278718223)43:0.00898727221505267460)65:0.01783647547987591425,(GDEL00523_0101:0.05336671668087431680,((GDEL00570_0101:0.04679182208888504196,CHAL00001_0101:0.07687704392094364680)66:0.03171472731422195906,(GDEL00448_0101:0.02989145539791170092,USNM00132_2192:0.02245786750712256558)90:0.04207712393820621510)65:0.02695377181675831860)99:0.10840212058889889257)42:0.01368801540980514077)9:0.02053682423502802695,((JRAS07896_0189:0.65565441892050535522,(JRAS07552_0689:0.37970410623390143945,(GDEL01727_0101:0.50637112350311452857,JRAS07624_1401:0.53017411220560484164)28:0.16908712988316229597)6:0.04158026751125790815)1:0.00000156663158786452,GDEL00658_0101:0.24896113084814230909)7:0.01415543803265959834)47:0.04725859515840597630)36:0.04744794035095493273,((GDEL00657_0101:0.12973415766662471649,((USNM00132_2202:0.05641362173832675797,GDEL00469_0101:0.05152861062044345603)97:0.05925000354980056866,JRAS07624_0489:0.05911988807693012438)97:0.04668685129570389336)44:0.01453514556712750920,((GDEL00305_0101:0.05832491152403304624,(GDEL00535_0101:0.04397409651495650523,ANIC00084_0101:0.04576506206876715388)56:0.00925648697619938128)21:0.00025426742479836068,(CHAL00021_0101:0.05713656235188464827,((GDEL00484_0101:0.04855482515852702768,((GDEL00653_0101:0.03699007444810425288,(GDEL00307_0101:0.02691607921384958635,ANIC00086_0101:0.06160178889592995283)45:0.01217210601996869881)11:0.01056876305960954485,GDEL00481_0101:0.05032828039529347458)6:0.00262195099944856867)3:0.00499257265907062167,((((CHAL00030_0101:0.02243037669286246372,(GDEL00423_0101:0.04048063702243465817,GDEL00496_0101:0.02595811365235509149)86:0.02818587103057413820)66:0.00711413497909541264,((CHAL00023_0101:0.03761593610898925771,GDEL00312_0101:0.01885954339227575299)41:0.01094431285371040737,GDEL00476_0101:0.00720247018943281220)24:0.00229488641028472449)75:0.02732775215768397381,((CHAL00039_0101:0.03139316379137861712,((GDEL00144_0101:0.00258213587733560493,CHAL00010_0101:0.00000156663158786452)100:0.05384738407954978850,(GDEL00652_0101:0.01865949195376374187,(GDEL00266_0101:0.02295874873793936344,GDEL00498_0101:0.01570932342328453316)95:0.02036583673501912023)45:0.01181742922814604801)13:0.00340884051225357051)6:0.00495152787965386781,((GDEL00487_0101:0.00557410532214087408,GDEL00433_0101:0.02098674078832055492)43:0.00433663515114664656,(GDEL00326_0101:0.02100750445950724452,GDEL00446_0101:0.01283359034954022898)32:0.00000156663158786452)47:0.00921741859608154329)7:0.00420259886627672406)4:0.00739122543968693396,(GDEL00268_0101:0.03512526566833546610,((((GDEL00436_0101:0.01016725541520334224,GDEL00459_0101:0.00937213877556756364)97:0.02610498851646226443,(GDEL00637_0101:0.01805777636473664474,JRAS06363_0101:0.00807279037125509767)67:0.01444634440055471945)44:0.00697345293463990171,((JRAS07795_0189:0.00216162420272113243,JRAS06480_1501:0.00204320740319450123)96:0.01720861590924434997,GDEL00391_0101:0.00680509812332500460)40:0.00493023124923310050)29:0.00453324914989548626,((GDEL00262_0101:0.04449027264252099906,(USNM00132_2193:0.09393073740467224042,GDEL00467_0101:0.08235427094665460912)16:0.01079017657841653544)29:0.02284756829670261946,(JRAS07892_0101:0.01873929990068303256,GDEL00642_0101:0.00632454609109133706)78:0.02017470281689080075)3:0.00389445111777226172)2:0.00268905903403766260)1:0.00469113584833242506)0:0.00716754199006755868)0:0.00397239759933897246)8:0.00265578814322406506)28:0.02134205117303298455)13:0.00686542601797870532)12:0.01007485186706847183,GDEL00447_0101:0.21389880989831569491)10:0.00457281480261067814,GDEL00567_0101:0.19304912403741214533)27:0.03529640676086028689,((GDEL00522_0101:0.01231718441678428255,GDEL00405_0101:0.19502720840336307262)20:0.11191712835635445056,GDEL00659_0101:0.29101355197965922406)13:0.07493709184771742138)32:0.03395514028315757549,GDEL00457_0101:0.07592555617734525475)16:0.01417579272651368384)5:0.00266181776799310913,((GDEL00505_0101:0.07013644107192733290,(USNM00132_2195:0.03827308296977067342,ANIC00082_0199:0.06570177893340503616)26:0.01155142613128922607)21:0.00967756553684123201,GDEL00435_0101:0.06409936373293284584)3:0.00188108765008365058)9:0.00622257459897776564,((GDEL00417_0101:0.00329083980915592222,(GDEL00568_0101:0.00829171141654022441,(((GDEL00503_0101:0.00619947046257670817,GDEL00541_0101:0.01233343146544818233)57:0.00605507009576222374,JRAS06220_0101:0.00000156663158786452)46:0.00000156663158786452,GDEL00670_0101:0.01821151515143947311)27:0.00000156663158786452)31:0.00000156663158786452)72:0.02671639057187329483,GDEL00665_0101:0.05085974293449543188)19:0.00423590268746299771)12:0.00303374148613231361,(GDEL00678_0101:0.01945482774614607988,GDEL00473_0101:0.01395416652461054126)79:0.01975424831996774530)24:0.00751002740551114361,GDEL00667_0101:0.06608877831270071335)49:0.01727467100326760333,JRAS07801_0101:0.03665967170901327649)57:0.00621470786575274020)64:0.00171448408662697063,GDEL00445_0101:0.00000156663158786452);
TREE raxml_uce-219_BP100 = (GDEL00460_0101:0.00529696534701869400,(GDEL00456_0101:0.00506746440128544133,((((GDEL00457_0101:0.05203020901460748276,ANIC00082_0199:0.04336223327867168992)63:0.00211142396663858501,((GDEL00522_0101:0.01332822538528911221,(GDEL00455_0101:0.00938233121001674948,CHAL00042_0101:0.00818137170955137924)65:0.00734226022695582889)78:0.02554590505790386643,((((((JRAS07892_0101:0.03270546618678815687,GDEL00268_0101:0.04236133550584832846)45:0.01199337221623200667,(GDEL00642_0101:0.08467825483470252379,(((JRAS06363_0101:0.04297129066624740673,GDEL00637_0101:0.02020303957605862691)75:0.00695574127547801679,(GDEL00436_0101:0.02607732426576608864,GDEL00459_0101:0.05222619848778433521)100:0.11092193594530846967)54:0.00675420229875133352,(GDEL00391_0101:0.04377585417238991777,(JRAS07795_0189:0.00686502990501595012,JRAS06480_1501:0.01324138850172635641)95:0.02797083233568754476)93:0.02509878482500528529)51:0.00897892470528918220)41:0.00221600902171169853)83:0.01779398740893171557,((((((GDEL00496_0101:0.02210251759065251162,GDEL00423_0101:0.02078810048456617571)100:0.02359859860699931380,(GDEL00476_0101:0.03989464812716866232,(GDEL00312_0101:0.03221113716205270538,CHAL00023_0101:0.03163143422512987302)42:0.00324478882177371176)44:0.00997124578343507040)73:0.01401415201524705730,((GDEL00482_0101:0.01257536943402778537,GDEL00481_0101:0.01354559848493116364)100:0.05717200490255830436,GDEL00519_0101:0.04407762037611250711)13:0.00256078797401187996)29:0.00834984804963761693,(((CHAL00010_0101:0.09819712842585852364,GDEL00652_0101:0.03220081030285908835)18:0.01123879215834221526,(GDEL00498_0101:0.03631770703094702041,GDEL00266_0101:0.01829767037206931138)67:0.01128944512035033425)14:0.00677061937843216263,(GDEL00487_0101:0.03583390560364622945,(GDEL00446_0101:0.01122822284382792891,GDEL00326_0101:0.04131779339155180336)99:0.02895481013943964135)47:0.00564707840024270512)12:0.00234723719369704133)53:0.00910768366672138133,((ANIC00086_0101:0.18852427859216239203,GDEL00307_0101:0.06186917485319286258)46:0.05326002239890723078,CHAL00039_0101:0.03141317193976437411)6:0.00586695888859796802)21:0.00791647834952316325,(GDEL00653_0101:0.06544485456051736538,((ANIC00084_0101:0.03711674489351331901,GDEL00535_0101:0.04582882016763262234)69:0.00612827097511542927,(GDEL00484_0101:0.04457426350580204200,CHAL00021_0101:0.01315325234359350851)33:0.00000164165478800962)84:0.02958641929077777954)14:0.00000164165478800962)26:0.00955429206390958317)36:0.02224895214574220195,(GDEL00467_0101:0.04910574799573676902,(USNM00132_2193:0.06329931606820145273,(GDEL00581_0101:0.00172118014729605849,GDEL00262_0101:0.00000164165478800962)95:0.00971695089706341858)87:0.03520629736201564414)98:0.07920467514809906295)97:0.07498099789926271352,((((GDEL01140_0101:0.36154949996557994574,GDEL00658_0101:0.19836402650668119585)40:0.09477851951630297811,(GDEL00677_0101:0.06740670084711794519,(((((JRAS07552_0689:0.37446664056037032298,(GDEL01727_0101:0.27099210977864762739,GDEL01734_0101:0.21958134451074348692)48:0.00197454935974464589)68:0.05371627184961801776,(((GDEL00427_0101:0.01592927259793045641,GDEL00530_0101:0.03515630803533645321)56:0.00562166389771149178,((GDEL00534_0101:0.00420017862790267836,CHAL00049_0101:0.00216676316641009181)100:0.04335171866754634201,GDEL00342_0101:0.01900160475440377042)61:0.00197641549245077203)100:0.11940465287338435096,(JRAS07624_1401:0.26848762160361111517,JRAS07896_0189:0.34723957316635323256)99:0.12355099807480454666)69:0.03617868787680944553)26:0.02024438082036683628,(((JRAS06424_0199:0.01972216061752356253,(BRAN00020_0101:0.02166144780549845300,(CHAL00035_0101:0.03141098154248425645,GDEL00453_0101:0.03414287593968688694)76:0.00523587541546358115)97:0.01459507562726711227)100:0.05789601071062557003,((GDEL00236_0101:0.02754682361202552901,GDEL00580_0101:0.02625741181453413939)99:0.06040943431000669883,((JRAS05401_0102:0.04138221357383236459,JRAS05708_0101:0.02885696946746530572)100:0.04391165387248226193,(GDEL00489_0101:0.03202798058760476796,(GDEL00437_0101:0.01992657288658768525,JRAS05401_0301:0.03240015275933197381)91:0.00817547627387685445)100:0.01734607525599610178)95:0.02048806219538261419)99:0.02596612508349072090)73:0.01491301639255530193,((GDEL00448_0101:0.07436704365686347407,(CHAL00001_0101:0.04459482994852965315,GDEL00570_0101:0.01553638555919299898)91:0.02369333602461085389)76:0.01255564060841844742,GDEL00523_0101:0.11189087267992854635)100:0.09577317474634547412)50:0.01384203816816281796)11:0.00626818212884338536,(CHAL00071_0101:0.01653716087227211778,((((CHAL00073_0101:0.02892116076009281639,GDEL00470_0101:0.01825026055515122092)81:0.00711199943437454928,GDEL00501_0101:0.06855303309123222943)100:0.04890063633258637243,(GDEL00261_0101:0.02649468373517830169,(GDEL00550_0101:0.02232739124952035428,GDEL00633_0101:0.01886764546341819851)86:0.01269948575695036518)69:0.00580607240206188532)61:0.00775209593920479865,GDEL00463_0101:0.04963467299411036121)38:0.00302709536780310616)100:0.23427032237879749643)11:0.02232405855817348045,(GDEL00546_0101:0.06035752214983769459,((GDEL00583_0101:0.03505061027297903808,(GDEL00542_0101:0.01629358844738281256,(GDEL00588_0101:0.01430943590978313827,GDEL00602_0101:0.06851462333873668820)23:0.00000164165478800962)80:0.01051155386603252855)37:0.00000164165478800962,(GDEL00601_0101:0.04834111389201421749,(GDEL00549_0101:0.05481417918494727037,((GDEL00513_0101:0.04072235767506630910,GDEL00468_0101:0.02097839296964628536)55:0.01137043753164951494,((GDEL00251_0101:0.01205204561770458795,GDEL00544_0101:0.01351186298720963817)67:0.00591052432788892121,(GDEL00271_0101:0.01850600786543740717,GDEL00539_0101:0.03215454754594267162)14:0.00000164165478800962)67:0.01659929607265390669)71:0.00795064798466795127)84:0.02336863103590096705)57:0.00805801205295613408)74:0.01122297406041066446)100:0.16915059367836268733)9:0.01148154339719355266)29:0.03960660781467224140)40:0.02893979745007123350,(JRAS07624_0489:0.07006947393076246033,GDEL00469_0101:0.07895382432617048529)100:0.10365786086964963453)21:0.00557214954930433052,(GDEL00657_0101:0.28285459986204969374,(CHAL00086_0101:0.05738266175097486710,GDEL00333_0101:0.10126536468060672036)100:0.14654129180041192138)37:0.03638938843784641358)60:0.03032465321257167903)97:0.10655722571755535388,(ANIC00081_0199:0.12249627949885964762,GDEL00567_0101:0.10134308839698683014)67:0.02604485611928487529)99:0.08076797397130730527)41:0.00424329142848774762)37:0.00276208346376114735,((GDEL00343_0101:0.01636865276235686950,((((GDEL00568_0101:0.00000164165478800962,GDEL00405_0101:0.00000164165478800962)52:0.00000164165478800962,GDEL00670_0101:0.00919261134582298814)71:0.00451014574539598811,(JRAS06220_0101:0.00000164165478800962,(GDEL00541_0101:0.00575972900453072811,GDEL00503_0101:0.00415564860230905296)80:0.00379093152591916584)72:0.00372920155273496513)97:0.01911860160529528507,GDEL00435_0101:0.02317635862991287640)62:0.00883766272978548859)23:0.00352877605196477880,(GDEL00276_0101:0.05878460573352119189,GDEL00665_0101:0.01485917845057988830)32:0.01360093564841975515)67:0.01707596160480431141)70:0.00648397291382131133,(((JRAS07801_0101:0.00000164165478800962,GDEL00505_0101:0.07738320544766137676)59:0.01681340982617361007,GDEL00473_0101:0.03212965291070548485)31:0.00275112818874888873,GDEL00678_0101:0.02117610217642701409)67:0.01804321444666041885)84:0.02550737162397960500)15:0.00000164165478800962,GDEL00445_0101:0.00727098231044418560);
TREE raxml_uce-220_BP100 = (((GDEL00489_0101:0.02567944024940720799,(JRAS05401_0301:0.01636736567371611939,GDEL00437_0101:0.01952895512713000506)98:0.00553193384057144334)96:0.01539223232516319546,((GDEL00671_0101:0.01962750759313837412,(JRAS03075_0101:0.03730019282346822701,(GDEL00580_0101:0.01372967716393276930,GDEL00236_0101:0.01009980688300990762)59:0.00664685388076104861)16:0.00000132146949175721)71:0.01601150608853921242,((GDEL00658_0101:0.15739725403618048949,(USNM00132_2177:0.01444554993350998309,((GDEL00453_0101:0.01698935321197338200,(BRAN00020_0101:0.02964637210959524677,CHAL00035_0101:0.01106097471885982182)58:0.00007565885973704876)85:0.00718006719761877989,JRAS06424_0199:0.01511201783622353155)73:0.00089014079241446292)96:0.02608800325828017699)69:0.03171680824613247462,((((GDEL00677_0101:0.10323257190760173896,((CHAL00086_0101:0.08802676102646610212,GDEL00333_0101:0.06621406302192893445)100:0.21010375416975435314,((((ANIC00081_0199:0.10216332700508057307,GDEL00447_0101:0.16303266776244884628)42:0.05591943319620196889,(GDEL00567_0101:0.19359235961985579721,((GDEL00424_0101:0.04997780751010497818,((CHAL00042_0101:0.00493313130720534395,GDEL00455_0101:0.02017578572095932860)91:0.01100986908702634819,GDEL00522_0101:0.02172349039321325517)100:0.03331706653516726402)28:0.00000132146949175721,((GDEL00457_0101:0.03377291492555449526,(((GDEL00670_0101:0.01274989507385937762,(((GDEL00405_0101:0.00000132146949175721,GDEL00568_0101:0.00000132146949175721)99:0.00711292790508576914,(JRAS06220_0101:0.00533824191699844471,(GDEL00503_0101:0.00842843813554593202,GDEL00541_0101:0.00416225563384341191)99:0.00859039838941713998)100:0.01498630064384620132)50:0.00188133797231908794,GDEL00417_0101:0.00548580242782341441)47:0.00000132146949175721)100:0.03504388462967616275,(GDEL00665_0101:0.03472138464777518169,GDEL00343_0101:0.02975568677959366734)54:0.00111211498776871013)63:0.00714279423298119082,GDEL00435_0101:0.05529270579380762135)99:0.02195707850119172494)38:0.00407939012914901138,(((USNM00132_2195:0.15699831086360177546,(GDEL00678_0101:0.05090509678552401773,GDEL00473_0101:0.02926791432573479235)76:0.00768643683908063965)63:0.01572077623361004331,GDEL00505_0101:0.06134781268914679675)57:0.00823110049344418990,(JRAS07801_0101:0.01909333418180825248,(GDEL00445_0101:0.00801492244162898410,(GDEL00460_0101:0.00554919548978526512,GDEL00456_0101:0.00201904858142917592)66:0.00374033774537651294)85:0.00965361452942925004)96:0.02840890952403897149)27:0.00325049728216145585)17:0.00682333250198709131)97:0.09360229430976486908)32:0.01857741888091333365)42:0.03847485997687808551,((USNM00132_2193:0.17561410786682088436,((GDEL00581_0101:0.00171023172596284126,GDEL00262_0101:0.00000132146949175721)100:0.21109573486652635776,GDEL00467_0101:0.10439316187588555673)99:0.06237516613934294962)98:0.06490476982151446861,((((GDEL00535_0101:0.11308442662394886657,ANIC00084_0101:0.01474262312576435016)49:0.02389335892998642463,CHAL00021_0101:0.03295393237718686336)30:0.00747605329055038223,GDEL00484_0101:0.07027785840950856455)86:0.05491009710583069636,((GDEL00305_0101:0.05036657892697314620,((GDEL00476_0101:0.04769571395053338186,(((GDEL00423_0101:0.02089548876556797385,GDEL00496_0101:0.01248698123120323827)92:0.01773273823945216432,CHAL00030_0101:0.05826675163722482009)51:0.01040567432777595065,CHAL00023_0101:0.04833143987243899986)59:0.00497255447030924089)56:0.00930469240431338294,(((GDEL00481_0101:0.06426540952932803530,GDEL00482_0101:0.07731265501652000161)97:0.13123729220688359898,GDEL00519_0101:0.02453020049982687287)39:0.01150503620091518180,(((GDEL00498_0101:0.02821176903707009465,(GDEL00266_0101:0.04093916852921734850,GDEL00652_0101:0.07898243267178660376)58:0.00751146472390388977)100:0.05452473498247593919,(GDEL00446_0101:0.04969560076896426676,GDEL00487_0101:0.05868871432684128614)23:0.00821003997148421309)5:0.00000132146949175721,((GDEL00326_0101:0.02789994228621692565,GDEL00433_0101:0.02664584542438951098)37:0.01051444326019589093,CHAL00010_0101:0.06498992290844743391)17:0.01167853756774468385)9:0.00272541587531494956)4:0.00183675124751029933)7:0.00000132146949175721)88:0.03014410673163049961,(((GDEL00642_0101:0.05037521240507544101,(((JRAS07795_0189:0.01351365676340334117,JRAS06480_1501:0.00170333347769910859)98:0.01335220876758709714,GDEL00391_0101:0.02862166828565745197)94:0.01478704656914944619,(GDEL00459_0101:0.05627190057017340818,JRAS06363_0101:0.06209149727968496513)40:0.00562380788619946340)72:0.01276363693368791179)74:0.01998435717563014705,(GDEL00638_0101:0.00930929517841282313,(GDEL00268_0101:0.01207975248691260835,USNM00132_2194:0.00507103478107773405)69:0.00624167383723251996)79:0.01664626542230731449)76:0.02319559492897712433,(GDEL00307_0101:0.01801112266530912817,(GDEL00653_0101:0.06753146233429380141,(JRAS07623_0101:0.00851076253817982173,ANIC00086_0101:0.00000132146949175721)100:0.03977498049779090716)73:0.02168241551277448956)100:0.08438403777799341476)73:0.01460219524301137675)65:0.01007005142691587939)98:0.05644876466500275275)80:0.02800184463423826750)28:0.01801364518761217406,(GDEL00657_0101:0.16798918704089532694,(JRAS07624_0489:0.06406696122223567991,GDEL00469_0101:0.04002557488089205501)100:0.08342813282868277724)78:0.04159680018663172718)92:0.02875699149278437144)63:0.01913300180098996550)66:0.04100320796120018874,(((GDEL00534_0101:0.00000132146949175721,CHAL00049_0101:0.00000132146949175721)100:0.03334623762302704741,((GDEL00427_0101:0.01109891633579057797,GDEL00342_0101:0.01892240518790770307)46:0.00460567777142206584,GDEL00530_0101:0.03075671423596055415)18:0.00000132146949175721)100:0.10645270544675333735,(((JRAS07896_0189:0.20373423338427004703,JRAS07624_1401:0.31615314381717529724)48:0.01535221624828649392,(USNM00133_9653:0.07462834144342166132,GDEL01140_0101:0.10238637890424824584)100:0.15026129780786154355)44:0.04367021021814279647,((GDEL01727_0101:0.23149446901613132677,GDEL01734_0101:0.10421366989595128028)84:0.03970387657971922307,JRAS07552_0689:0.29663401680934986526)37:0.01044960224963558705)74:0.02687681709235046831)51:0.00973165995231202625)23:0.01250435615027804814,(((GDEL00546_0101:0.01053315564969382716,(GDEL00583_0101:0.02882366198003554272,((GDEL00542_0101:0.02797417306707390347,(GDEL00588_0101:0.05803567240408548378,(GDEL00601_0101:0.04880185612088064340,(((GDEL00513_0101:0.14674652831846307643,GDEL00468_0101:0.01729912007788598355)49:0.01142396710365864258,((GDEL00251_0101:0.00805043590921257664,(GDEL00544_0101:0.00286130011870471381,GDEL00674_0101:0.01238133438879744815)31:0.00000198076392576245)63:0.00240379445525544955,USNM00132_2189:0.03054757522267602735)99:0.03419291143331035926)50:0.01162429686603502071,GDEL00549_0101:0.05299889401864985722)78:0.00889430001175994106)61:0.01140522451298227324)30:0.00775601592076548187)3:0.00000132146949175721,GDEL00602_0101:0.03625294156503585524)10:0.00000132146949175721)98:0.03267498694544298393)100:0.10747144996002504225,((USNM00132_2191:0.00413719790323260287,(CHAL00073_0101:0.02346243213541257186,(GDEL00501_0101:0.03787901156062534191,GDEL00470_0101:0.01291902360198893263)8:0.00000132146949175721)50:0.00588165530361930370)97:0.03353840690195278307,(CHAL00071_0101:0.05012432748467909871,(GDEL00550_0101:0.01777554766314460785,GDEL00633_0101:0.01998104216035984093)95:0.02218182807344710322)52:0.01260454548750171953)100:0.13670778541033515308)71:0.02695653290051941778,ANIC00013_0189:0.41173796736098600135)15:0.00024036190923086508)30:0.01228608997610057020,(GDEL00523_0101:0.02844145848628321094,((CHAL00001_0101:0.01546538893779457816,GDEL00570_0101:0.02233291844493850639)98:0.01824155817111758338,(GDEL00448_0101:0.01093611589841075177,USNM00132_2192:0.02889667691969030616)84:0.02206539386908725267)72:0.00693205353655658180)99:0.06949215404713826594)24:0.01076551828763635914)58:0.03217924519982844067)95:0.02481557284037834085)98:0.00795171891716925372,(USNM00132_2180:0.00485073734211455450,JRAS05708_0101:0.00000132146949175721)100:0.02931945182579887010,JRAS05401_0102:0.02322258029543885355);
TREE raxml_uce-222_BP100 = (GDEL00456_0101:0.00467090835437443744,(((GDEL00473_0101:0.01426286614118460298,ANIC00082_0199:0.09059790538496360901)26:0.00349451878471183572,(((GDEL00505_0101:0.07024282543707904836,(((GDEL00435_0101:0.06396244353656901915,GDEL00665_0101:0.01030411058913151788)37:0.00512495047674953880,GDEL00343_0101:0.03764618772636212085)28:0.00355318783683069390,((((JRAS06220_0101:0.00283884243657270274,(GDEL00503_0101:0.00712820778530827859,GDEL00541_0101:0.00000152112628666658)94:0.00000152112628666658)76:0.00675304399227876200,GDEL00568_0101:0.00167976746767068081)75:0.00333030488730739821,GDEL00670_0101:0.01235542473322376322)79:0.01514919737319850822,(GDEL00457_0101:0.05401150421326927908,GDEL00667_0101:0.05678640643594397991)30:0.00785684213252233095)29:0.00650474937345892849)49:0.01359660664899282195)20:0.00438477185212367716,USNM00132_2195:0.07398926713980949477)17:0.00777480423045901273,(((GDEL00567_0101:0.08070902109395190760,((((((GDEL00519_0101:0.00000152112628666658,((GDEL00476_0101:0.02390990140861702293,(GDEL00312_0101:0.00476742435339297041,CHAL00023_0101:0.02301997677918675086)64:0.00416687840803937285)59:0.01380298782389567831,CHAL00039_0101:0.05642229157040165588)41:0.00305601221923159066)9:0.00188536308863796018,((GDEL00433_0101:0.00755913300752055275,(GDEL00498_0101:0.01435782195117195521,(GDEL00652_0101:0.03754082416806611699,((GDEL00487_0101:0.01583840909620051057,(((CHAL00010_0101:0.00000152112628666658,GDEL00144_0101:0.00000152112628666658)100:0.27546605464127843499,GDEL00496_0101:0.03220883863256721741)36:0.09707428142138174731,CHAL00030_0101:0.01353534342548059696)5:0.01376087797093813146)2:0.00537169248441888084,((GDEL00446_0101:0.17684427275631664500,GDEL00326_0101:0.00000152112628666658)26:0.00276715943602859945,GDEL00266_0101:0.01964695760587920753)4:0.00556837844261844333)2:0.00000152112628666658)7:0.00973230714235996143)4:0.00388341665777532357)9:0.00407656784427170779,(GDEL00305_0101:0.03122068609821535348,(GDEL00481_0101:0.00507176691488732748,GDEL00482_0101:0.00495242994286627762)93:0.01763893315058507466)45:0.00421788278988965721)8:0.00000152112628666658)66:0.01661724303959884880,((ANIC00086_0101:0.00996100333646829199,GDEL00653_0101:0.04039728909983027194)93:0.01681289978621018991,GDEL00307_0101:0.04497384422593319470)28:0.00919008248633798770)57:0.02201520032195130108,(GDEL00484_0101:0.04979432921845013127,(GDEL00535_0101:0.07379012682481904395,ANIC00084_0101:0.06603878255383417717)67:0.02068912589493819912)75:0.02161148670056312754)51:0.01121128979970225335,((((((((((JRAS07552_0689:0.26810789872219964458,((GDEL01734_0101:0.14348964781223458309,GDEL01727_0101:0.07553602376385350203)37:0.02988229090542093500,((CHAL00001_0101:0.22318020166044674757,(GDEL00523_0101:0.04000074407716314173,GDEL00448_0101:0.03742444554238862769)89:0.03138153368758805212)90:0.08338096427643279518,GDEL00570_0101:0.09206955129755398093)65:0.03200048594056949247)7:0.00000152112628666658)10:0.01170101422219645484,(USNM00133_9653:0.03362375955016058682,GDEL01140_0101:0.03145343329979443520)100:0.10193543972148501331)22:0.01665923733752821753,((GDEL00658_0101:0.20421170977471200803,(((GDEL00580_0101:0.01217817783075859743,JRAS03075_0101:0.02191019466540842717)51:0.00308382975938266499,(GDEL00672_0101:0.04175910433948400169,GDEL00236_0101:0.02790421662645239248)29:0.00000152112628666658)66:0.00498898242270668594,(JRAS05401_0102:0.12247353755742958203,(JRAS05401_0301:0.01078462473485386139,(GDEL00437_0101:0.01860057032583793332,GDEL00489_0101:0.02426440929033011479)46:0.00088733047696988208)59:0.01308646334070228366)42:0.00304611230179394890)86:0.02896541052301898969)11:0.00210640189075920461,(JRAS06424_0199:0.01927857068705951873,((BRAN00020_0101:0.03780995382054576359,GDEL00453_0101:0.02424146360057039679)51:0.00630703186937155158,CHAL00035_0101:0.01777596149302279258)54:0.01052836708992495145)97:0.05927598185696424798)14:0.01922637973191304930)14:0.02107515526481256590,(ANIC00013_0189:0.20005077894551684392,((GDEL00550_0101:0.04247460658271480505,GDEL00633_0101:0.01875625266296786567)94:0.02645549440163088434,((GDEL00463_0101:0.02115483419126621550,CHAL00071_0101:0.02764579490303038095)68:0.01407307964506929361,(GDEL00501_0101:0.04572518955572273114,(GDEL00470_0101:0.02539577824958703586,CHAL00073_0101:0.02081759265648471316)76:0.02567516530420460227)69:0.01535546526994575715)49:0.00994259133217509188)89:0.15683223822366121336)68:0.05562774518200904600)21:0.02433751093326362580,((((GDEL00539_0101:0.00000152112628666658,(GDEL00674_0101:0.01334963999848072340,GDEL00271_0101:0.03467009849328975962)87:0.01994568010449224854)98:0.06358013313655312693,GDEL00544_0101:0.02990951768659130122)97:0.02626488078443459107,(USNM00132_2202:0.08341223439650266580,JRAS07624_0489:0.05389665988694980481)100:0.13127740596520148797)64:0.08452964020773233444,(GDEL00468_0101:0.03746878147923060620,((GDEL00538_0101:0.00000152112628666658,CHAL00005_0101:0.01725669203734971069)98:0.04709283955799083154,(GDEL00602_0101:0.04025954101614648978,((GDEL00588_0101:0.01399127513563466416,GDEL00542_0101:0.00845680004494092294)47:0.00757473818203333125,((GDEL00549_0101:0.05555574671783584939,GDEL00583_0101:0.01673382670806389250)32:0.01027753646598311178,GDEL00601_0101:0.03087378951978734729)28:0.01043971467919554627)28:0.00348095858946330513)35:0.00454794252072108444)31:0.00592927468605067114)73:0.02997122042483964591)30:0.03873729162156470951)7:0.01961773300964390898,GDEL00677_0101:0.09829811739062456477)25:0.02361479406523938132,(CHAL00086_0101:0.07084229109811332470,(GDEL00657_0101:0.09496132265052996402,GDEL00333_0101:0.12616811298783611739)51:0.03540243359844657406)62:0.03672100166717175845)71:0.07009067078365786851,((GDEL00262_0101:0.00294608236006307271,GDEL00581_0101:0.00000152112628666658)100:0.11997655561049319628,GDEL00467_0101:0.02123671264227132774)83:0.02110949923907439255)33:0.02898395512838476337,((JRAS07795_0189:0.00494899523524964385,JRAS06480_1501:0.00619601135610368513)94:0.00889879243710410203,((GDEL00637_0101:0.00840848772858310972,JRAS06363_0101:0.01097292367694653950)100:0.01406931645613507947,(GDEL00436_0101:0.01663756811870317071,GDEL00459_0101:0.01372694399255304162)53:0.00785295080466611242)72:0.00856684217422395630)68:0.00953941752846968784)30:0.00708493289542810965,(GDEL00642_0101:0.06198898226094895492,GDEL00268_0101:0.05566607927459251565)61:0.01851020087818319726)19:0.00585377846854612596)89:0.06471670492555732512,(ANIC00081_0199:0.02734497030822215236,GDEL00447_0101:0.00000152112628666658)100:0.23757334903948404414)66:0.02391158489121966366)49:0.01137770886906306310,GDEL00424_0101:0.20024252473501608085)53:0.02362345994032332211,((GDEL00522_0101:0.03602617735405860833,(GDEL00455_0101:0.01281696234620668257,CHAL00042_0101:0.00851544109367309565)97:0.00614329556224330053)99:0.04399896401143661012,GDEL00678_0101:0.04036562480256559310)21:0.00222063910550502003)12:0.00543336999472116174)11:0.00796326358054771227)28:0.00956698852781234094,(JRAS07801_0101:0.07312014649973629099,GDEL00445_0101:0.00000152112628666658)34:0.02970948339997313975)87:0.00253955339556428961,GDEL00460_0101:0.00685961590504852170);
TREE raxml_uce-234_BP100 = (USNM00132_2180:0.00000108156856361271,(JRAS05401_0102:0.03882904547764523540,(((GDEL00580_0101:0.00722146251658839760,GDEL00236_0101:0.01516610518132629516)78:0.00390638377690310373,GDEL00671_0101:0.01116311400610123065)94:0.04224270559753914162,((GDEL00489_0101:0.01353659396053106742,(GDEL00437_0101:0.05230142529743889157,JRAS05401_0301:0.03252851144503801639)71:0.01578403970417751462)57:0.01956787669927738393,(GDEL00672_0101:0.25127202236788659384,((CHAL00035_0101:0.04405821887692477901,(((ANIC00013_0189:0.63868627981055547949,BRAN00020_0101:0.01897842135193343258)16:0.02613185785628627938,GDEL00453_0101:0.02949692364920805665)17:0.00526910871334301464,(JRAS06424_0199:0.00000108156856361271,USNM00132_2177:0.35421802125822682283)85:0.03551062176015426508)21:0.00636202385320657881)33:0.10510911857186004681,(((USNM00133_9653:0.11233269284105501518,GDEL01140_0101:0.06891684211638778035)98:0.08923623283183361454,(GDEL00677_0101:0.15324270881741494654,((GDEL00658_0101:0.15634433937176966944,GDEL00333_0101:0.08237212721957033745)27:0.00867318409244165547,((GDEL00546_0101:0.18291016222374098521,((((GDEL00583_0101:0.03497773375571326671,((GDEL00542_0101:0.18340360649705650387,GDEL00602_0101:0.01111263723389219367)53:0.01489158559621323562,((GDEL00539_0101:0.02027543412605619169,(USNM00132_2189:0.03120073840825424508,GDEL00271_0101:0.00422467059102981518)26:0.00000108156856361271)52:0.01223648925266348012,GDEL00251_0101:0.01710365281556387382)74:0.02665470147189126157)20:0.00529773111256654113)7:0.00277005543427462798,(GDEL00588_0101:0.02410134901122206949,GDEL00513_0101:0.03294489082407216912)35:0.00372518274057233442)9:0.00372032718817125012,(GDEL00468_0101:0.01690105259917218383,(CHAL00005_0101:0.04834668167964399632,GDEL00549_0101:0.09101536339900460904)42:0.03367855064197700782)5:0.00000108156856361271)17:0.00310752215288081449,GDEL00601_0101:0.00546832017848555667)53:0.03283230680611821245)77:0.07594831975993907025,((((GDEL00534_0101:0.01811195739729223875,(((JRAS07896_0189:0.47274931448666895895,JRAS07624_1401:0.36811170989499364392)86:0.38589532528838726977,(USNM00132_2190:0.05010399612781556156,GDEL00530_0101:0.12002891374441530814)49:0.01916534400389139498)6:0.01048780744659128135,GDEL00427_0101:0.03617109477185398436)6:0.00890954493071516480)19:0.12987005945607515978,((GDEL01734_0101:0.09807516492450991941,GDEL01727_0101:0.20219887101428352105)76:0.05089970342627489486,((USNM00132_2191:0.05805986161555536096,((GDEL00501_0101:0.04829244955006106038,(CHAL00073_0101:0.03958123411583326645,GDEL00470_0101:0.01348800038856796252)59:0.00355690968340878315)68:0.01067856169614264834,(GDEL00463_0101:0.15057863879709793009,(CHAL00071_0101:0.02233118523344072501,(GDEL00633_0101:0.02639397523593584385,(GDEL00628_0101:0.04681547653917308982,GDEL00550_0101:0.02309679565833836282)40:0.00000108156856361271)63:0.01660479067174304088)97:0.05375587160523723207)77:0.04148478785659535928)86:0.08576539600491260573)89:0.11064325627582619060,JRAS07552_0689:0.24233691113084171453)25:0.02563370328063767703)14:0.02421992747840204241)3:0.02375730900213524413,((USNM00132_2194:0.07372387735640978379,(GDEL00307_0101:0.04103792084725972622,((GDEL00567_0101:0.21025152288333726069,(ANIC00081_0199:0.00996986767245766278,GDEL00447_0101:0.09342173078165441624)88:0.05815724164093875881)42:0.07203878112302111725,(GDEL00424_0101:0.41898132844042418332,(((GDEL00417_0101:0.06267091621447985761,((GDEL00541_0101:0.00000108156856361271,(GDEL00568_0101:0.00000108156856361271,GDEL00405_0101:0.00486999792981330712)94:0.01149077112585278337)77:0.00293150925065149446,GDEL00503_0101:0.00619460405889711921)78:0.00536669362336167355)44:0.00923065487675274465,GDEL00343_0101:0.00942299376238458011)38:0.00309296647066275568,(GDEL00665_0101:0.04335631018852512120,(((CHAL00042_0101:0.00306203419995242695,GDEL00455_0101:0.00000108156856361271)95:0.04198525606944819577,GDEL00522_0101:0.00587657633028923834)98:0.07065633107586656581,((GDEL00456_0101:0.01920405471841023920,GDEL00445_0101:0.00000108156856361271)35:0.01796157431869154636,((ANIC00082_0199:0.04806548475377511037,GDEL00505_0101:0.01743254970886553082)31:0.01235237751946121135,((GDEL00678_0101:0.04965212241908370516,GDEL00473_0101:0.02779301377471040529)50:0.00948402198027581758,USNM00132_2195:0.01887601817297458739)21:0.01558762124280052910)4:0.00415176351336129460)22:0.00663731224705275957)21:0.00626987401688584769)26:0.00255874959230965827)53:0.03180102837428722823)42:0.01969492122572090095)71:0.04096453518031578644)61:0.02868040339260566687)27:0.00538280294823863942,(GDEL00642_0101:0.03011931640438788443,((GDEL00391_0101:0.05025514534557039975,(JRAS06363_0101:0.03159953797596053160,(GDEL00459_0101:0.59432768214883302527,GDEL00436_0101:0.01117062223856752148)59:0.02231194689001710779)71:0.00638588441515806210)77:0.10350897524137359085,(((GDEL00433_0101:0.26780636073704117139,GDEL00326_0101:0.00000108156856361271)29:0.00000108156856361271,(CHAL00039_0101:0.02059968791121019258,(((GDEL00266_0101:0.01292760281696779014,GDEL00519_0101:0.00710942579139661312)23:0.00324500734270530364,(GDEL00498_0101:0.03862024686990232769,((GDEL00305_0101:0.02168743982205926027,GDEL00652_0101:0.00725592680228152355)14:0.00964188715296115072,(CHAL00010_0101:0.02831646060808018159,(GDEL00446_0101:0.04530259638349564549,(GDEL00487_0101:0.04204924849388931574,(GDEL00481_0101:0.00660253200771406933,GDEL00482_0101:0.01615107339154659219)38:0.00000108156856361271)16:0.00372198056449263423)22:0.00585995845916038958)25:0.00347000703290139623)2:0.00000108156856361271)3:0.00256784925268194273)8:0.00280699202271646707,((CHAL00023_0101:0.02467225843588142370,(GDEL00476_0101:0.05155900528788125159,GDEL00312_0101:0.04432337844062406162)51:0.00000108156856361271)77:0.02035107303727337266,GDEL00496_0101:0.04517094376255471194)50:0.01703769009549221600)6:0.00093451540085520842)37:0.00465518810077259707)62:0.02082388466561656618,(((GDEL00581_0101:0.00000108156856361271,GDEL00262_0101:0.00271046748688279302)100:0.03443225438410386224,GDEL00467_0101:0.02852728853017444735)91:0.03552558012198690773,(CHAL00021_0101:0.00000108156856361271,((GDEL00653_0101:0.05039614657516680585,ANIC00086_0101:0.03009968757074477433)62:0.02422627610382300720,(JRAS07892_0101:0.28651446819026943347,GDEL00484_0101:0.00000108156856361271)41:0.04864259836993344716)13:0.00320186822123385683)17:0.01217933174752672959)19:0.01075706079299181689)13:0.00895913189420340615)23:0.00819235868574769502)27:0.01537340703474613691)23:0.04732958631561613727)17:0.03609628886994788871,(JRAS07624_0489:0.04330530731268533023,GDEL00657_0101:0.11758735278145943104)96:0.07370043121701144728)14:0.01100343447188227401)8:0.02371294105232428853)3:0.00000108156856361271)33:0.04767015359061731183)5:0.00000108156856361271,((GDEL00523_0101:0.05664708249769771775,(CHAL00001_0101:0.05303177590967322885,GDEL00570_0101:0.04604308095928583838)64:0.01462314397835616335)43:0.01461004021271340367,USNM00132_2192:0.06420684363892530111)83:0.06521111564704556995)14:0.02399494950591409340)68:0.04772919233702901942)30:0.02430203095017705039)31:0.00237806852686381701)43:0.00655649862582186483)100:0.02157235234166665627,JRAS05708_0101:0.00000108156856361271);
TREE raxml_uce-239_BP100 = (USNM00132_2180:0.00000212370084502904,(((((GDEL00463_0101:0.04962709177323620241,((GDEL00628_0101:0.07969649330677582022,(GDEL00501_0101:0.03400401123560025524,GDEL00633_0101:0.07093322509120583708)55:0.02018545558645541693)46:0.01957056547054485465,CHAL00071_0101:0.03041721143526929585)32:0.00835054548203951336)99:0.12292195872527653111,((CHAL00049_0101:0.00428292715965997595,GDEL00534_0101:0.00313722079764002914)100:0.06221033641177679818,(GDEL00427_0101:0.06223364893585064256,((GDEL00342_0101:0.03263796891852686205,USNM00132_2190:0.05036257075762840679)11:0.00000212370084502904,GDEL00530_0101:0.09671747763381026430)23:0.00439818000794148147)27:0.00000212370084502904)97:0.05070699876766358860)40:0.01968330034334855524,((GDEL00546_0101:0.05129481184383964665,((GDEL00588_0101:0.06685273860678812852,(GDEL00602_0101:0.19288219869303199761,GDEL00542_0101:0.03853432051586274526)40:0.02025890245390027031)54:0.01628872546981276898,(CHAL00005_0101:0.04576747171010376453,(((GDEL00513_0101:0.11793167573917866242,(GDEL00251_0101:0.01102464371338311537,GDEL00544_0101:0.01482084811514274014)69:0.00408026981323964238)30:0.00549395589107350927,((USNM00132_2189:0.02100450772380856729,GDEL00539_0101:0.01576327519094240445)55:0.00298641972584735675,(GDEL00271_0101:0.00000212370084502904,GDEL00674_0101:0.00459179163751593025)42:0.00000212370084502904)52:0.00361253419496471596)28:0.00546127002282155351,GDEL00549_0101:0.08523961326129256277)27:0.00583418087554905297)23:0.00801141096135263124)17:0.00621372761453637627)92:0.08302273529840549504,(((GDEL01734_0101:0.21798996004187740083,(((JRAS06424_0199:0.02267307135407196916,(BRAN00020_0101:0.01384670325998926289,((GDEL00453_0101:0.00938817954630917148,USNM00132_2177:0.02079646852092352158)53:0.00469699746442167262,CHAL00035_0101:0.00301178120660876986)42:0.00463965184544277466)55:0.00028329454508202559)99:0.13256446582024264402,((GDEL00448_0101:0.06413668474701512967,USNM00132_2192:0.07487566796910108402)72:0.03978139819768196361,(GDEL00523_0101:0.02647699745078801667,(CHAL00001_0101:0.04162973980367725563,GDEL00570_0101:0.05159435070665761153)96:0.09592660056700523519)31:0.00394820950013126479)70:0.03370396407235373010)42:0.03506606811974537219,(GDEL00658_0101:0.21237363402825293335,(GDEL00333_0101:0.27497615832741167941,(GDEL00677_0101:0.07027308047674879488,(((((CHAL00039_0101:0.03048002796457531527,(((GDEL00476_0101:0.03804455923548861335,GDEL00312_0101:0.00803233126018797379)26:0.02854052039753959130,CHAL00023_0101:0.02958116054934764941)5:0.00000212370084502904,((GDEL00496_0101:0.00770970701657393894,GDEL00423_0101:0.02990643228982532709)67:0.01154348095873018905,CHAL00030_0101:0.02180960621371338948)58:0.01104360103077442479)17:0.00567507054087758398)16:0.01190262894166671352,((GDEL00326_0101:0.03172244708369852118,((GDEL00652_0101:0.02780883847982132395,GDEL00266_0101:0.03544441501718072207)33:0.00404519686074194564,(GDEL00446_0101:0.04515596365716354615,GDEL00433_0101:0.02039591175989383456)22:0.00766947146436155764)8:0.00296335437172760841)19:0.00632682503215841168,((GDEL00487_0101:0.04290919806411980925,(CHAL00010_0101:0.00000212370084502904,GDEL00144_0101:0.00629744555778205279)99:0.03447326068885604028)77:0.01627705538589352754,GDEL00519_0101:0.01265135106211591129)20:0.00473998243344941547)4:0.00268169559064520245)58:0.01316276798798137089,((((((GDEL00436_0101:0.00282382022234803440,GDEL00459_0101:0.02147364579701061330)95:0.02254753648276084516,JRAS06363_0101:0.01894716834084165732)28:0.00375413275972855988,((GDEL00653_0101:0.05820549877403743966,GDEL00391_0101:0.01408721063529785704)13:0.00436109033598634961,(JRAS06480_1501:0.01782475137876720142,JRAS07795_0189:0.00365319278415717407)28:0.00661915239423856855)7:0.00738676633855615654)7:0.00294556273043712451,((ANIC00086_0101:0.24296143186362295641,GDEL00307_0101:0.04180123111938467695)25:0.01237353329480270041,(USNM00132_2194:0.02539971247918329164,GDEL00268_0101:0.01209922680252273168)98:0.02971526043803527153)3:0.00000212370084502904)8:0.00586143535333029982,(ANIC00084_0101:0.07136404155385342452,((CHAL00050_0101:0.05587263404751174195,CHAL00021_0101:0.02119346742899367447)52:0.00615346885339101111,(GDEL00484_0101:0.04906139996955674598,(GDEL00535_0101:0.03753664331868764026,GDEL00190_0101:0.02929713282853834908)94:0.04272935102585079942)29:0.00534898041623576778)43:0.01781361126236433862)81:0.01499053499224233151)7:0.00385776552465495791,GDEL00642_0101:0.04312591930053474854)22:0.00571343240407090440)51:0.02865160241497940671,(GDEL00467_0101:0.03110633314938020602,(USNM00132_2193:0.38064333557425927834,(GDEL00581_0101:0.00000212370084502904,GDEL00262_0101:0.00000212370084502904)100:0.01040089302091029046)38:0.00020658910607592772)69:0.05298826453291597544)31:0.03719686649003282886,(GDEL00567_0101:0.08609715401394089918,((GDEL00447_0101:0.03069131075660979507,ANIC00081_0199:0.02342118916454680524)96:0.06190297022195147270,((((GDEL00665_0101:0.00379986175571493624,GDEL00435_0101:0.02355078292632832929)51:0.00556056845853871058,((GDEL00417_0101:0.14171751886477559901,GDEL00343_0101:0.00456485028182197772)31:0.02579968501940326647,((JRAS06220_0101:0.01262537243475498130,GDEL00670_0101:0.00934526429853404540)24:0.00000212370084502904,(GDEL00503_0101:0.01120197630972968525,(GDEL00568_0101:0.00000212370084502904,GDEL00405_0101:0.00000212370084502904)97:0.00666561256617715769)60:0.00753147355243947818)28:0.00814468782873196788)6:0.00000212370084502904)98:0.03864829720208429187,((((ANIC00082_0199:0.10003600319407512931,GDEL00276_0101:0.02164119483922303383)25:0.00676295319347640801,(CHAL00042_0101:0.00523938746058562246,(GDEL00455_0101:0.00725378784786624708,GDEL00522_0101:0.02754999675372844098)61:0.01415680334681706544)96:0.04285637208443750928)23:0.00896460373714358556,(GDEL00445_0101:0.02981891141517628227,JRAS07801_0101:0.03245108499362915622)78:0.02569910640479827757)26:0.00368887206105502231,((GDEL00424_0101:0.35370566455440699549,(USNM00132_2195:0.05228366767975831803,GDEL00678_0101:0.04957915158608866557)50:0.00139871604349679031)39:0.00906790622060974806,GDEL00505_0101:0.05385813093508911437)14:0.00265085091052081516)9:0.00000212370084502904)24:0.01930193270060618499,GDEL00473_0101:0.06579456909218910077)76:0.04060902620617333481)38:0.00947972318453294341)93:0.07921999644199151369)9:0.00000212370084502904)24:0.01973309723128794518)8:0.00564179694374627311)8:0.01994896394413314678)2:0.00582117757783078959)0:0.00000212370084502904,JRAS07552_0689:0.28501082272934341599)7:0.01489843235329438471,(((USNM00133_9653:0.06984703469544994991,GDEL01140_0101:0.01996442887763919330)99:0.16560753621826779236,GDEL01727_0101:0.23272409032988092270)60:0.06048626364573170267,(USNM00132_2202:0.33237490405685382600,GDEL00657_0101:0.17883773421999626940)38:0.05055504541051625972)3:0.00108124173678672553)23:0.01411784491493748087)8:0.01432454514618501824)39:0.03588042393692271459,(GDEL00236_0101:0.02176863972382775403,(ANIC00013_0189:0.34790430644107861458,JRAS03075_0101:0.00000212370084502904)34:0.02070981458982642381)24:0.00197974554177076604)92:0.03597613552333322334,(JRAS05401_0102:0.08044715332972149358,(JRAS05401_0301:0.01552545515774582906,(GDEL00437_0101:0.03771266030189263097,GDEL00489_0101:0.22085001765298814536)60:0.00365956465487562175)72:0.01250459783482601658)78:0.01468539925906745501)100:0.02864154869637487721,JRAS05708_0101:0.00468432693115102862);
TREE raxml_uce-23_BP100 = (((GDEL00437_0101:0.02236852071989893151,GDEL00489_0101:0.03926672085011635033)100:0.01428439031471213060,(((((USNM00132_2177:0.04833057366673046418,JRAS06424_0199:0.02882763245074870806)80:0.01417351255599231218,(BRAN00020_0101:0.03949171445300941191,(GDEL00453_0101:0.03456645178982668126,CHAL00035_0101:0.02256700377087493894)44:0.00268895244699594990)98:0.02483540044616606643)100:0.11005000229513922649,((GDEL00570_0101:0.06418512280708425777,CHAL00001_0101:0.04067404349260373558)99:0.04253125556965731829,(GDEL00523_0101:0.03108279237766129605,GDEL00448_0101:0.11182591216375130372)96:0.01661568282858149476)99:0.09731214070218056900)92:0.05439842271157897119,((ANIC00013_0189:0.33242326942322031336,(((CHAL00049_0101:0.00589363754478172772,GDEL00534_0101:0.00000154887338757415)100:0.03753718754230885718,(USNM00132_2190:0.15362506822129182171,GDEL00342_0101:0.00760999779165023611)72:0.02939203154191829745)80:0.11221410219810476483,(JRAS07896_0189:0.14942993563598921947,JRAS07624_1401:0.06849706906158073427)81:0.21677747564150909310)21:0.01416398818977366268)13:0.02578087990625672898,((CHAL00071_0101:0.05513551299870773220,((GDEL00261_0101:0.05126472545077657983,(GDEL00633_0101:0.01002330453283997030,GDEL00550_0101:0.01128431907649020752)97:0.01698910369757842057)92:0.02485721374239375017,((GDEL00628_0101:0.12777415771887185025,GDEL00463_0101:0.03434924562566678968)62:0.01554336320778922087,(USNM00132_2191:0.07681129502392586295,(GDEL00470_0101:0.04147162679218573816,CHAL00073_0101:0.00739502814163686076)89:0.00114360121437356572)96:0.05169773996218098716)28:0.00305178113233161739)53:0.02826433151831994617)100:0.30842966540196303793,((((((GDEL00505_0101:0.06580849490511067601,((((GDEL00424_0101:0.08920853725914899834,(GDEL00276_0101:0.02721123997712677350,(CHAL00042_0101:0.03156826712277355229,GDEL00522_0101:0.00611973609936896507)98:0.00857242271404674329)98:0.01834012394744496607)60:0.01175510541394871392,(((GDEL00473_0101:0.02568462803810463504,USNM00132_2195:0.03826973967410726013)99:0.01301369719534054177,GDEL00678_0101:0.04067233607481635094)93:0.01170789973538738545,(((((GDEL00670_0101:0.01037842589011405900,GDEL00568_0101:0.01671573344349436621)99:0.00826719847174820117,(JRAS06220_0101:0.00425716835668121362,(GDEL00503_0101:0.00625115768133924048,GDEL00541_0101:0.00410927101830928058)99:0.00629428951735852300)100:0.01117257166835616301)100:0.02892399372053502948,GDEL00435_0101:0.05127879882546724361)76:0.00524376998480404876,GDEL00343_0101:0.02004609964661006535)79:0.01098789974264114885,GDEL00665_0101:0.02128907523033364557)100:0.02162460332253450870)70:0.00961325348791559724)73:0.00507652219440108288,(GDEL00457_0101:0.22277012616360020170,(((JRAS07801_0101:0.03586204374203574158,GDEL00460_0101:0.00233883739389325034)37:0.00236810268895140978,GDEL00456_0101:0.00246818497244749016)45:0.00756106317440736510,GDEL00445_0101:0.00412321075797904540)47:0.01465132664565665412)31:0.00357963407469733940)42:0.01578361124011523620,ANIC00082_0199:0.14028956487599081315)77:0.02201460683615986610)98:0.05558026436114454905,(ANIC00081_0199:0.25112589911238131224,GDEL00447_0101:0.01963506616437630040)88:0.07146035810477216477)77:0.03885731341101896635,(((USNM00132_2193:0.34535055435856154560,((GDEL00581_0101:0.00000154887338757415,GDEL00262_0101:0.00000154887338757415)100:0.14317136927843540639,GDEL00467_0101:0.07637138447114250051)85:0.03358751407557859087)62:0.02430516544057581552,((((GDEL00391_0101:0.03247148402787679994,(JRAS06480_1501:0.00458625571207624694,JRAS07795_0189:0.00805504278156936315)87:0.01002291635688805707)70:0.01971965217361091108,JRAS07892_0101:0.04942606586742682995)45:0.00000154887338757415,(USNM00132_2194:0.00585664610217707850,GDEL00268_0101:0.01170820280045075171)99:0.05536864510130968392)96:0.03456355058300347727,((GDEL00484_0101:0.11059599485405742503,(ANIC00084_0101:0.04729752246310966329,(GDEL00190_0101:0.16430988744292876480,GDEL00535_0101:0.06569868184983419790)52:0.01610624039420439566)54:0.04823475919703031078)53:0.07453748620257624746,(ANIC00086_0101:0.08475486333830793695,((CHAL00023_0101:0.06671726226291418982,GDEL00519_0101:0.10396487104201145024)27:0.00731795341332259607,(((CHAL00010_0101:0.27725692288775494188,GDEL00144_0101:0.00000154887338757415)60:0.16059616296982098804,GDEL00476_0101:0.00000154887338757415)12:0.02086742670990210727,((GDEL00498_0101:0.03726911131953798001,(GDEL00326_0101:0.00913948847559442265,GDEL00433_0101:0.02775963543445789800)93:0.01612957600802717578)62:0.00865401803997858411,(((CHAL00030_0101:0.08372979039977995752,GDEL00487_0101:0.02682793742310068952)32:0.00351745726713573658,GDEL00305_0101:0.05171996479985507128)9:0.00342707463467139704,(GDEL00481_0101:0.00926331450394773243,GDEL00482_0101:0.05983528056578586024)93:0.06178463978885425506)9:0.00884898500477676944)5:0.00200046272986237946)9:0.00634038118476982961)33:0.03548836416343878475)15:0.00415124212726821970)19:0.02005439504959581620)43:0.03172769276789973170)28:0.03384029664043067959,(GDEL00657_0101:0.19226240070898106826,(GDEL00469_0101:0.06398002729107546416,USNM00132_2202:0.03985137866573180976)96:0.13385906625492483002)60:0.05998065045695898101)37:0.01887134069454267024)47:0.05091961737074892497,(CHAL00086_0101:0.03498512557615180568,GDEL00333_0101:0.07752186605161162647)100:0.22131749105254591714)75:0.03866091686445582987,GDEL00677_0101:0.22900232979375384490)67:0.11069867642834529953,(((USNM00133_9653:0.06519495770114834554,GDEL01140_0101:0.04509172709676301238)100:0.19673226537719426532,(GDEL01734_0101:0.18942310115576391216,GDEL01727_0101:0.26087668724683876764)74:0.07598510704397745674)24:0.03835366417456369942,((GDEL00656_0101:0.51403903206528944736,JRAS07552_0689:0.41897924070782371908)40:0.14069541703999924320,(GDEL00583_0101:0.02741343799347586291,(GDEL00468_0101:0.06761270297305022048,((GDEL00546_0101:0.19530861147977462977,(GDEL00549_0101:0.07889049288782601366,(((GDEL00674_0101:0.01058380305181885056,GDEL00271_0101:0.03488781464970963642)86:0.01001567398778573439,(USNM00132_2189:0.01359920471011106212,GDEL00539_0101:0.01121024397661967917)21:0.00000154887338757415)43:0.00389520977286714285,GDEL00544_0101:0.04642869526739186459)25:0.00000154887338757415)22:0.00837053069358271139)53:0.07422913513092843640,(GDEL00542_0101:0.03325046264803108165,(GDEL00513_0101:0.01856569282580250099,GDEL00602_0101:0.03450604834985424030)52:0.01151637027184626225)35:0.00843195275731546678)12:0.00211751502572933049)59:0.01108956419819888579)99:0.17953882052263878122)25:0.05419917235431884195)10:0.01640462904899742808)22:0.01858238100458091402)17:0.01195364593937265144)51:0.01599978243964690974)100:0.11665454647990453063,(GDEL00236_0101:0.01782250981486662930,(GDEL00580_0101:0.00961628630257685239,GDEL00672_0101:0.00895472758433377494)92:0.00859497929019389408)100:0.06746955655182501621)77:0.01552565043039438528)97:0.01817850823425984363,(USNM00132_2180:0.00489251406187594506,JRAS05708_0101:0.00000154887338757415)100:0.03607826839065356866,JRAS05401_0102:0.03778007609786722398);
TREE raxml_uce-240_BP100 = (USNM00132_2180:0.00000129981354562965,(((GDEL00489_0101:0.01174823837341037666,GDEL00437_0101:0.02208376743820086169)47:0.00581974969303793600,((((((USNM00132_2192:0.01323915555728538349,((GDEL00523_0101:0.12194615081774670684,CHAL00001_0101:0.01160822314224600575)55:0.03502735919108521806,GDEL00570_0101:0.02821731109250009625)73:0.05120780766677627410)34:0.01039185463542836342,GDEL00448_0101:0.03498749320934078227)65:0.02568981230581472361,((GDEL00677_0101:0.09711588585161756715,((GDEL00460_0101:0.00495890515642251686,((JRAS07801_0101:0.05250427665869823735,((ANIC00081_0199:0.09767479240661473827,(GDEL00276_0101:0.00000129981354562965,(GDEL00455_0101:0.01889473523527525692,CHAL00042_0101:0.00320787996609860635)59:0.01785925287335428033)60:0.00998282377732749408)29:0.00570605840261231758,GDEL00522_0101:0.02309944592526424686)50:0.00565198654073981697)18:0.00240817625863765919,(GDEL00505_0101:0.03821875549140595074,((((ANIC00086_0101:0.01578974521472391659,(GDEL00519_0101:0.03062809444869818432,GDEL00307_0101:0.01970235959078117660)17:0.00615376673604670424)5:0.00000129981354562965,((GDEL00262_0101:0.00524238667825867224,GDEL00581_0101:0.01680933469779645126)94:0.02178316057917211238,(GDEL00467_0101:0.01604432347622893745,USNM00132_2193:0.03567150537537277372)1:0.00000129981354562965)84:0.02777164098192931238)3:0.00534356433012179478,(((GDEL00433_0101:0.00898972520306872379,GDEL00567_0101:0.03898322623254427827)27:0.00600052279347029933,(JRAS07795_0189:0.03663276004377426232,GDEL00459_0101:0.00972093565971121447)29:0.00804259102902749913)1:0.00603164314888484081,((((GDEL00653_0101:0.04538888941886106559,(GDEL00469_0101:0.03744433643116854005,(USNM00132_2202:0.03111531544072216118,JRAS07624_0489:0.03855948715827739459)87:0.00168073629542328778)80:0.02202008266792773380)2:0.00000129981354562965,((CHAL00039_0101:0.00729716980023750825,CHAL00010_0101:0.11174393937700784207)48:0.02001583522382414937,((JRAS07892_0101:0.06251299509262228660,(GDEL00637_0101:0.00962068240518367153,JRAS06363_0101:0.01365372686627008315)28:0.00411535154098425018)24:0.00991681948032653408,(ANIC00084_0101:0.00829684038438354560,GDEL00484_0101:0.02095508143697276740)67:0.00517447105737165770)7:0.00000129981354562965)11:0.00348657974109301385)5:0.01376855863358797567,(GDEL00481_0101:0.03324879282222615445,(((GDEL00423_0101:0.06344176871327170120,GDEL00266_0101:0.01252750611186187815)31:0.00957534093165292657,((GDEL00652_0101:0.00936502552799828997,GDEL00268_0101:0.08113425639178682702)60:0.03387100174489026533,GDEL00446_0101:0.00590798452798265306)6:0.00000129981354562965)0:0.00000129981354562965,(GDEL00487_0101:0.01084867321766991646,(CHAL00023_0101:0.00000129981354562965,GDEL00476_0101:0.01554950880738724395)20:0.00000129981354562965)16:0.00507410551896700975)3:0.00628553958955649448)0:0.00486779380328711524)0:0.00000129981354562965,(GDEL00535_0101:0.03364729862802819799,CHAL00050_0101:0.00984438592685660425)35:0.01077147974557732084)0:0.00266607320358057138)0:0.00431685034389338394)3:0.03097284418888343258,(ANIC00082_0199:0.04342084572784540852,((((USNM00132_2194:0.08202616919212823987,GDEL00678_0101:0.00574499233993970310)30:0.01499888929859030315,GDEL00657_0101:0.08982574822583844210)5:0.00000129981354562965,GDEL00473_0101:0.03206925686830595923)19:0.00729111113672163517,((((GDEL00405_0101:0.00672127395315614586,(GDEL00670_0101:0.03231771775028392801,(GDEL00503_0101:0.00312546056937484289,GDEL00541_0101:0.01198884742528473317)61:0.00593180037551690326)26:0.00000129981354562965)75:0.00787424279311116186,JRAS06220_0101:0.01189374195955142204)94:0.02433913875872643906,GDEL00343_0101:0.03989163556461623045)84:0.01089466971341737991,(GDEL00435_0101:0.01321149587681465926,GDEL00665_0101:0.03354443452607473730)78:0.01632482148231454572)52:0.00665068971107897217)7:0.01203111651729894295)3:0.00000129981354562965)2:0.00285280056135488527)0:0.00000129981354562965)6:0.01607898751028314505)7:0.01964685534063721414,(GDEL00456_0101:0.08967766240882611706,(GDEL00333_0101:0.11300221920019773436,CHAL00086_0101:0.10025373196239134588)97:0.06085718589230130343)12:0.01667569485830014756)64:0.00942773237136187298)94:0.01794086122613585202,(GDEL00546_0101:0.06442440072543768881,(((GDEL00261_0101:0.11490722297906931504,CHAL00071_0101:0.00588976799072392018)28:0.00998961080762933787,((GDEL00463_0101:0.07337925834034919603,((GDEL00628_0101:0.11373374368435391901,GDEL00470_0101:0.04567474600962086878)24:0.01707789250066591227,GDEL00501_0101:0.02940249913957070430)23:0.02140863344078838479)20:0.00000129981354562965,(GDEL00550_0101:0.02177980463206499392,GDEL00633_0101:0.00831238768361069330)44:0.00842265236689151812)13:0.01509233804025904291)98:0.06349670334162170471,(((GDEL00251_0101:0.02476743497662773491,(CHAL00005_0101:0.00900503509437807978,GDEL00538_0101:0.00505181633785143323)95:0.01533267576355362705)29:0.01215704524375080253,(GDEL00549_0101:0.11816896127228902758,((GDEL00588_0101:0.01934452815515341761,GDEL00539_0101:0.00000129981354562965)55:0.00467159416654981934,((GDEL00468_0101:0.00000129981354562965,(USNM00132_2189:0.00000129981354562965,((GDEL00513_0101:0.03188168361668312911,(GDEL00583_0101:0.09568289647485864191,GDEL00601_0101:0.00000129981354562965)36:0.00000129981354562965)23:0.02330487553181366522,GDEL00271_0101:0.00000129981354562965)1:0.00000129981354562965)0:0.00000129981354562965)0:0.00000129981354562965,GDEL00674_0101:0.00000129981354562965)0:0.00000129981354562965)3:0.00000129981354562965)4:0.00365055070128926388)30:0.00756320448671724682,GDEL00602_0101:0.02625646226793985558)50:0.02330500950985285938)51:0.03332337778892712626)71:0.04849290722479452503)33:0.00331594745531458256)56:0.02209122021551611359,((JRAS07552_0689:0.16528408490857390833,GDEL01734_0101:0.01461520376819123480)65:0.00829150188296218400,(((GDEL01140_0101:0.02491842256811493961,USNM00133_9653:0.08927754649048312563)100:0.09378451845406558796,GDEL01727_0101:0.01336270385697396063)59:0.02197682870637370292,((GDEL00534_0101:0.00000129981354562965,CHAL00049_0101:0.00363904627740086655)91:0.01230698465656974820,(((USNM00132_2190:0.05912025566671981480,GDEL00342_0101:0.00538089831928571793)64:0.00703772718874839855,GDEL00427_0101:0.01220195001192441071)23:0.00000129981354562965,GDEL00530_0101:0.04198439102035035619)75:0.00372797224891802592)97:0.03195737109809065196)32:0.00928302157276974030)73:0.02970876205367357220)35:0.00326806027302389834,((GDEL00453_0101:0.00925371608264280963,(CHAL00035_0101:0.01795900222551262068,(JRAS06424_0199:0.03638781447839897765,USNM00132_2177:0.00544444308517774873)59:0.02289587015621189978)69:0.01184438531054812782)85:0.02733364323784658739,BRAN00020_0101:0.00405114113049275665)100:0.08152340972983655731)81:0.02575344797330993488,(GDEL00580_0101:0.01845644595931808171,(GDEL00236_0101:0.02023063707146363632,JRAS03075_0101:0.01685617495949799649)43:0.00848154165005511607)90:0.02290920715271495961)58:0.00787754519612268549)49:0.00684121882689907746,JRAS05401_0102:0.04289157280920127130)100:0.04171039237582954695,JRAS05708_0101:0.00000129981354562965);
TREE raxml_uce-241_BP100 = ((GDEL00489_0101:0.02347248982048273647,JRAS05401_0301:0.03231292910212776870)29:0.00000208472921896583,((((((CHAL00071_0101:0.07152838710312772741,(GDEL00633_0101:0.09282939628127784282,GDEL00550_0101:0.10644392325701736157)94:0.06073915049535117544)62:0.06303547537224560293,(GDEL00463_0101:0.15235763436890722988,((CHAL00073_0101:0.00000208472921896583,USNM00132_2191:0.29272414773183974557)95:0.10518690126960336673,(GDEL00470_0101:0.04641720816984535453,GDEL00501_0101:0.20379221263920593854)45:0.04034207209029518071)99:0.12381700205199924758)61:0.04150279804675500311)100:0.30368108459692910728,(((USNM00133_9653:0.03279115800593406654,GDEL01140_0101:0.06615375673412328406)100:0.19014557018380287556,((USNM00132_2202:0.10640567115137848642,(JRAS07552_0689:0.23340244974673315936,GDEL00657_0101:0.28933530848800304014)19:0.03078215116777859028)5:0.01447758548956899413,(((USNM00132_2190:0.09992971682581162918,GDEL00342_0101:0.04057040990565354693)77:0.02554868200701769163,(GDEL00534_0101:0.00303490698894357024,CHAL00049_0101:0.01842556624022949341)100:0.19486118181851727615)67:0.05931764906582795427,(((((((ANIC00082_0199:0.09814478737841209055,GDEL00424_0101:0.08564297421428777868)42:0.00385178676841228329,((GDEL00667_0101:0.10388687721714856549,(GDEL00457_0101:0.04813177089749624132,(GDEL00665_0101:0.04708315192119955778,(GDEL00343_0101:0.01942291134527997579,(((JRAS06220_0101:0.01779991207554482494,(GDEL00503_0101:0.00932437776083584399,GDEL00541_0101:0.00213902102721858943)90:0.00258506646928724233)87:0.01577699732974660596,((GDEL00568_0101:0.00917624476366979240,GDEL00405_0101:0.00000208472921896583)99:0.01279805575443021537,GDEL00670_0101:0.06654971331326457740)74:0.00796762621140559985)61:0.01182312926384338977,GDEL00435_0101:0.06429101758799081467)52:0.00300590355945425537)68:0.01074857389662784574)54:0.01141690087382315165)45:0.00704339809623301654)16:0.00312281644373025484,((GDEL00505_0101:0.04295994072457921809,GDEL00455_0101:0.04221095580076358184)27:0.01107278195746152182,(((JRAS07801_0101:0.02422681558062305535,GDEL00456_0101:0.00000208472921896583)63:0.00700655387349412642,GDEL00460_0101:0.00043237577447534945)60:0.00498143171795802867,GDEL00445_0101:0.00888481511550504727)96:0.04999392663083412902)45:0.02208009530718765129)19:0.00642510410271017549)33:0.04063027302364959070,GDEL00678_0101:0.14663627904711148964)56:0.02750769621328646650,(GDEL00567_0101:0.10374880606848960185,ANIC00081_0199:0.17249794462083153923)98:0.07990005601741985430)58:0.04920283697024117886,((USNM00132_2193:0.04244200557072850405,((GDEL00262_0101:0.01374519727757874711,GDEL00581_0101:0.01083366904867560064)95:0.02740042620547764735,GDEL00467_0101:0.06466258991053629168)50:0.01915209730702438148)100:0.11460170572851227644,(((GDEL00642_0101:0.02796740953942726884,(GDEL00268_0101:0.02073822228560988704,USNM00132_2194:0.08043185686292335379)89:0.03918402871749941674)87:0.01226517917112117557,(((GDEL00391_0101:0.02933784206213826962,(JRAS07795_0189:0.00282979843789956742,JRAS06480_1501:0.00705630590527158916)100:0.01145116052078282501)100:0.05762180330372405207,(GDEL00637_0101:0.10536856788010436070,JRAS06363_0101:0.02067957666714810225)52:0.01218048198576331120)71:0.01372486409605446281,(GDEL00436_0101:0.01023301162550576543,GDEL00459_0101:0.01524585745044262051)100:0.12323443843496549588)89:0.02927845931912323799)64:0.02768187358444022111,((((GDEL00653_0101:0.09577840990090631668,GDEL00307_0101:0.24162989582141908285)33:0.03418389877862868659,(ANIC00086_0101:0.00621120692831131447,JRAS07623_0101:0.03351576234906059049)98:0.05188990077993784616)24:0.02369275612921198371,((GDEL00482_0101:0.06065181703406331837,((((((CHAL00030_0101:0.02413243315614966786,(GDEL00423_0101:0.03840579129547236348,GDEL00496_0101:0.02303184396604904607)65:0.00502863200556956640)49:0.01968970145461943280,GDEL00312_0101:0.06045033577753210902)49:0.00000208472921896583,GDEL00476_0101:0.03662285627180642683)92:0.02617386531703914596,CHAL00039_0101:0.06133870460671736469)34:0.01606467399310195637,((GDEL00652_0101:0.03710744687883989895,GDEL00266_0101:0.02348245835049128996)61:0.01366137719070644775,(GDEL00487_0101:0.02488803398998697472,(GDEL00446_0101:0.04194835807926848570,(GDEL00326_0101:0.00000208472921896583,GDEL00433_0101:0.03033610656167312972)87:0.00826722163552001850)69:0.01078632144344464881)22:0.00737361153445703285)18:0.00901734816501582881)13:0.00597880649959313653,(GDEL00305_0101:0.02214092063364705640,GDEL00519_0101:0.04445674056131177637)6:0.00515450327412387676)4:0.00753198004292990851)21:0.01138256564487262999,CHAL00010_0101:0.11732107263213285842)68:0.02035951120287905064)24:0.01321153950807713029,(GDEL00484_0101:0.10183808919833758910,(CHAL00050_0101:0.03092709314448312610,(ANIC00084_0101:0.02789077647001480045,(GDEL00190_0101:0.03427437203413673250,GDEL00535_0101:0.02906134746330713350)99:0.05538749925624843889)37:0.01143769195301750849)35:0.00484145507085969196)50:0.01988053996020360675)40:0.02842730129113417784)36:0.03322522016874463607)80:0.06469520778292904561)38:0.05391439967837557967,GDEL00333_0101:0.31846707592710293833)56:0.03667605005815960384,GDEL01727_0101:0.29199052026480437627)2:0.00000208472921896583)2:0.01727166533307451790)14:0.01888293478156741201)39:0.03128213463446288117,((GDEL00546_0101:0.05123479052892863927,((GDEL00601_0101:0.01997279037029108320,(((GDEL00251_0101:0.00570303979596433440,GDEL00544_0101:0.03135898550588558931)91:0.00694921165861606994,((USNM00132_2189:0.00887674325031149146,GDEL00271_0101:0.06913553817917816868)76:0.00000208472921896583,(GDEL00674_0101:0.00622836396304109717,GDEL00539_0101:0.02050703159010988999)64:0.00000208472921896583)100:0.01502078867562484446)90:0.00902276825358053897,((GDEL00513_0101:0.04129626804633827059,(GDEL00588_0101:0.07620647174681280389,GDEL00549_0101:0.04050060100767317872)43:0.00000208472921896583)44:0.01292392135498717474,CHAL00005_0101:0.01879635713802449079)29:0.00216344615578912191)31:0.00707101117090362663)45:0.01438581752670382678,(GDEL00602_0101:0.04077357418042172610,GDEL00542_0101:0.03884427990663175817)25:0.00497784060903599078)95:0.04689321322461958985)100:0.16507901855779749667,GDEL00677_0101:0.14008947480849848199)31:0.01850854199277456730)36:0.02941298614849710558)40:0.02108271599149509970,(((GDEL00523_0101:0.10542426291948893413,(USNM00132_2192:0.09042458669906865143,GDEL00448_0101:0.06905095954489248733)77:0.03196723399958996403)81:0.02440181081345798794,(GDEL00570_0101:0.04053344879687766078,CHAL00001_0101:0.03503131121243695245)88:0.02719579500761736338)94:0.08549903688482764219,(CHAL00035_0101:0.02257427901802261036,(BRAN00020_0101:0.03732268229456667946,((USNM00132_2177:0.05028715524351592275,JRAS06424_0199:0.03153461679356420883)56:0.00949454551780542187,GDEL00453_0101:0.03601121111930544183)25:0.00461787196579801010)37:0.01310211208772687694)100:0.12526099498429765777)49:0.02373882649102240089)99:0.06134968260140845342,((JRAS03075_0101:0.16835500704054312537,GDEL00672_0101:0.03892336533306834517)83:0.04700888025972490419,(GDEL00580_0101:0.01471685612527251497,GDEL00236_0101:0.03127615201565291797)24:0.00000208472921896583)93:0.03845096333560912849)71:0.01119825053536270022,(JRAS05401_0102:0.05182702577772401592,(USNM00132_2180:0.00245875353825120591,JRAS05708_0101:0.00000208472921896583)100:0.01708942825869674484)97:0.02731220371410301301)96:0.01711739744202177629,GDEL00437_0101:0.03077821246790704221);
TREE raxml_uce-244_BP100 = (USNM00132_2180:0.00194888652518092472,(((((GDEL00236_0101:0.01523313104376607628,GDEL00580_0101:0.01694208372333587398)96:0.01064352944776736712,(GDEL00672_0101:0.01502380171031274941,JRAS03075_0101:0.07576880877208913567)99:0.02126790765691669374)99:0.03588915952143033328,((((GDEL00342_0101:0.04632283364894387856,(GDEL00427_0101:0.02096978490235110529,GDEL00530_0101:0.04346586599224760289)87:0.01481014254033858300)67:0.01090874893548433866,(USNM00132_2190:0.01369045523425886646,(GDEL00534_0101:0.00667025314424490173,CHAL00049_0101:0.00646413761296653604)100:0.06619625239889961876)41:0.00000169842376435426)100:0.20635073904516559873,(GDEL01734_0101:0.15551476926451732186,GDEL01727_0101:0.18533143544759278498)87:0.06971566655580047067)33:0.01950664111957693334,((((GDEL00463_0101:0.04712275516456150559,CHAL00071_0101:0.06263315763888960275)56:0.00638704372389546811,((GDEL00550_0101:0.03564790622695292177,GDEL00633_0101:0.00975417008171878402)100:0.05518438900145546805,(GDEL00470_0101:0.00978957757597237813,(CHAL00073_0101:0.02311895383423837047,GDEL00501_0101:0.03126913058617483004)64:0.01136666112859283789)81:0.02167019166449927689)52:0.00651019641394930213)100:0.16720923476714610878,(((GDEL00570_0101:0.10139433281803555964,CHAL00001_0101:0.10312296972850436283)100:0.05951177770125706812,GDEL00523_0101:0.07608692848627421346)50:0.01476515096889878184,GDEL00448_0101:0.13197613128775184665)94:0.06498249161184239953)89:0.05297067283505412644,(((((GDEL00657_0101:0.14740638241616874082,(JRAS07624_0489:0.08252464561587616321,(USNM00132_2202:0.08538988939477991369,GDEL00469_0101:0.04712825995779687527)95:0.02567964473269984324)95:0.06421640944366135972)89:0.02730212597934320029,(((((GDEL00505_0101:0.05720437821315359217,(((CHAL00042_0101:0.00626915415872356975,GDEL00522_0101:0.03656839726387149658)99:0.02102058303627310498,(ANIC00082_0199:0.06068517951755614259,((GDEL00460_0101:0.00182239828191979895,GDEL00456_0101:0.00536434141498804209)100:0.01087289316582663173,(GDEL00445_0101:0.01305652673791775353,JRAS07801_0101:0.05923982852004802679)63:0.00497736103336801107)98:0.03121834907625085573)67:0.01738735193011275645)43:0.00399690186849652098,(GDEL00457_0101:0.05174945698298023811,(GDEL00665_0101:0.02796583234337142107,(((GDEL00568_0101:0.00320227139494912204,(GDEL00541_0101:0.00344478178676508196,(JRAS06220_0101:0.00521289642748742291,GDEL00503_0101:0.00174046081305385784)33:0.00000169842376435426)96:0.00720932808037175795)61:0.00199630375876505258,GDEL00670_0101:0.00595220374665740050)43:0.00414664679296200458,GDEL00343_0101:0.04399344098770650163)30:0.00223176972181116009)99:0.03275299730075267868)86:0.01511027370175909400)43:0.00944070311760238610)42:0.00778963713224187226,USNM00132_2195:0.06433171736825611664)35:0.00907994750346734908,(GDEL00473_0101:0.06640853641810307018,GDEL00678_0101:0.15769058843530744940)40:0.01290864893287332546)100:0.06146933256368358051,(GDEL00567_0101:0.17143003850206323113,(ANIC00081_0199:0.08417249904381705894,GDEL00447_0101:0.04741927025276650165)99:0.06317838754860451156)94:0.02308465553754786292)98:0.04838300566815980502,((((GDEL00484_0101:0.05000509563477942288,(CHAL00021_0101:0.14120379036600549938,ANIC00084_0101:0.01443937130641867635)35:0.01907881778729899475)56:0.01979574278007131122,GDEL00535_0101:0.04706556611793281247)85:0.03465122893504779533,((CHAL00039_0101:0.03723698125846721524,(((((GDEL00312_0101:0.04017527064650572993,((GDEL00496_0101:0.02079835157773049850,GDEL00423_0101:0.01221066250542223418)89:0.01996959604763881915,GDEL00476_0101:0.06037028547920390842)67:0.01452591385264013699)62:0.02922098231826729051,(CHAL00010_0101:0.00000169842376435426,GDEL00144_0101:0.00445891721493992671)100:0.05557947036858609108)13:0.00000169842376435426,GDEL00519_0101:0.02075286233717370601)15:0.00408991260189222813,(GDEL00305_0101:0.02925953865938812209,((GDEL00652_0101:0.06173995631020796904,GDEL00266_0101:0.02414251283275620219)60:0.00816671907111499173,(GDEL00487_0101:0.00407763972808926779,(GDEL00326_0101:0.04638057666366556669,GDEL00446_0101:0.05044012076382769355)45:0.00826274181660331154)29:0.00000169842376435426)56:0.00989355126943129194)43:0.00958637695025519980)24:0.00000169842376435426,(GDEL00481_0101:0.01877386490261065063,GDEL00482_0101:0.01099109991380792239)71:0.01946990330206495312)34:0.01880653173363000183)34:0.00665472317624337534,(((GDEL00436_0101:0.05516679229038128074,GDEL00459_0101:0.01820532579724900082)99:0.04741083183359913467,(((JRAS06480_1501:0.00277672798069016936,JRAS07795_0189:0.00279921426943668212)100:0.01461243377335644938,GDEL00391_0101:0.06666731225918089143)85:0.01692618272338657429,(GDEL00637_0101:0.01952306410904241715,JRAS06363_0101:0.03807148156521604487)71:0.01167289739857838016)66:0.00893105012456155839)61:0.02638572553929252607,(GDEL00642_0101:0.03962793782263896586,(USNM00132_2194:0.01077642175462596025,GDEL00268_0101:0.00955331647301639955)99:0.05160285900170115403)76:0.01728222082636088688)46:0.02014918374252703051)17:0.00327117493366242424)9:0.00388094962595886750,((USNM00132_2193:0.11673768816861022912,((GDEL00581_0101:0.06687198907626915045,GDEL00262_0101:0.11102468247656424594)100:0.04280369778645782414,GDEL00467_0101:0.05404660701452531496)100:0.04966895909783411445)94:0.05880377120440943156,(GDEL00653_0101:0.09608671806905973167,(ANIC00086_0101:0.07605058135430806110,GDEL00307_0101:0.05930457676708594111)78:0.03157096227083776990)63:0.03194392315649274838)18:0.01184823091011457351)82:0.03415596137798807691)79:0.01557157180994364794)71:0.04252116411884486469,(GDEL00677_0101:0.07942005324988232751,(GDEL00333_0101:0.10058274535170252939,CHAL00086_0101:0.12052566715769155725)98:0.17871390273256340664)39:0.01453963696246041680)49:0.03960427494965881173,((GDEL00453_0101:0.02155986822250661669,(((JRAS06424_0199:0.03630231969245825002,USNM00132_2177:0.02873420058039227384)38:0.00722140321749257814,CHAL00035_0101:0.03376577180291073094)31:0.00057345392625181453,BRAN00020_0101:0.07032161065332277750)82:0.01079336136888623711)94:0.13057092867406216996,GDEL00656_0101:0.57542616170850380275)32:0.02752492881281556544)35:0.00815108139874062138,((GDEL00546_0101:0.05451717335858734248,(((GDEL00251_0101:0.09835757790639620968,(GDEL00271_0101:0.00526949213869345491,((GDEL00539_0101:0.00787807041455193015,USNM00132_2189:0.00000169842376435426)69:0.00262266714347596719,GDEL00674_0101:0.00000169842376435426)17:0.00000169842376435426)98:0.01879696846488856932)52:0.01965428027591874932,((GDEL00468_0101:0.04821065298987659703,GDEL00513_0101:0.06783691198478476736)38:0.00884178223691929957,(GDEL00588_0101:0.05976263498944278663,(GDEL00602_0101:0.07162425440744780991,GDEL00583_0101:0.05021492485256361105)39:0.01016414146024625757)10:0.00613678152823392623)2:0.00903160425457473319)8:0.00875037222130430926,(GDEL00601_0101:0.02805630934099954607,((GDEL00549_0101:0.22771038652689934434,GDEL00542_0101:0.01264450051738733906)36:0.01099350806728010589,CHAL00005_0101:0.02468670624134416611)21:0.00345423249746488114)6:0.00000169842376435426)52:0.03655912044467064803)99:0.17533107897517602458,(JRAS07552_0689:0.43042076387060651532,(USNM00133_9653:0.04961618315935421852,GDEL01140_0101:0.04465217282520057146)100:0.36521536532565235245)31:0.00737863985949158054)35:0.04066852742559064204)36:0.01319353269649540215)19:0.00990190113681541605)98:0.09680533385715424377)97:0.02369976624248703798,(GDEL00489_0101:0.03034549220280418833,(GDEL00437_0101:0.03371703919455158044,JRAS05401_0301:0.03092365595280482590)84:0.01178088306668338692)65:0.01078658507326800582)97:0.01095038425916296070,JRAS05401_0102:0.04225922778068814251)100:0.02806787796329483775,JRAS05708_0101:0.00204260239633701629);
TREE raxml_uce-249_BP100 = ((GDEL00236_0101:0.03494544436620441313,GDEL00580_0101:0.03496532925892231747)92:0.01374182463254719835,(((GDEL00437_0101:0.02397584235458495930,(((((GDEL00333_0101:0.09163362128690975827,CHAL00086_0101:0.10422521723101769997)95:0.08771214897688699164,GDEL00657_0101:0.23118232513434311404)54:0.04815327435951607948,GDEL00677_0101:0.15405354112440580727)50:0.04343926690088455167,(GDEL01727_0101:0.22529002826178912144,(JRAS07896_0189:0.17224267549652935716,JRAS07624_1401:0.33554160310288166924)38:0.04420827259231459999)33:0.04754096011765777952)7:0.02371963166555126831,(GDEL00307_0101:0.19752643298222699597,(((((GDEL00642_0101:0.10826869709213185478,(JRAS06363_0101:0.12985685908340954819,(USNM00132_2194:0.00000203514490010918,GDEL00268_0101:0.01691934578959677915)100:0.14224409697233825201)25:0.01625582566261649792)55:0.03353739257974199667,(GDEL00459_0101:0.02922435919178752867,GDEL00436_0101:0.03266322319778106748)100:0.15951023629524402336)46:0.01537916372049254014,((JRAS07795_0189:0.08425142547123992687,JRAS06480_1501:0.02981229353128326751)62:0.04778252016229001670,GDEL00391_0101:0.06860479161246524349)72:0.05068299918663619896)80:0.04262268816568683116,(((GDEL00496_0101:0.03968362133393226604,GDEL00423_0101:0.04813549335138439522)97:0.13264384194286021890,CHAL00039_0101:0.09475209189486721861)7:0.00953620382463750416,((((GDEL00476_0101:0.16080741539857701383,GDEL00487_0101:0.17538174532271386119)29:0.02283453208531104409,(ANIC00086_0101:0.20790172796215322659,((ANIC00084_0101:0.03574114236969010150,(GDEL00535_0101:0.05963371236910007533,GDEL00190_0101:0.06510829079154006882)100:0.06884704825728078792)29:0.01172749426105031134,(GDEL00484_0101:0.06353380161592558917,(CHAL00021_0101:0.00000203514490010918,CHAL00050_0101:0.04846278159385564166)62:0.02201645157211778656)36:0.00959182798966522893)95:0.07152737131968515960)31:0.02418890777143727425)19:0.02216428726988524389,((GDEL00652_0101:0.09744991062203881005,(GDEL00498_0101:0.02556638432690964274,GDEL00266_0101:0.05938505181070708600)100:0.11896535345738104561)41:0.03144671483441485033,((GDEL00519_0101:0.07157872652657473744,(GDEL00305_0101:0.06373711913883252367,CHAL00010_0101:0.06807559740568218387)29:0.05182519449888947638)23:0.04790746758308817022,(CHAL00023_0101:0.16350423456250126608,GDEL00481_0101:0.15072481131714690616)60:0.03507925156630160163)1:0.00000203514490010918)12:0.02646811486676110478)3:0.01109553547789500320,((GDEL00446_0101:0.13526660977849314094,GDEL00326_0101:0.13909548321313630614)26:0.02492051300155893531,((((USNM00132_2193:0.12947824859926881924,(GDEL00581_0101:0.00029601310299190507,GDEL00262_0101:0.00225965047844515999)99:0.16816529815457548214)43:0.00989738585272245154,GDEL00467_0101:0.04448268825465519910)83:0.04749172592866675313,((GDEL00447_0101:0.02350343107018148039,ANIC00081_0199:0.13052404906676484675)86:0.08428063906620045231,((((USNM00133_9653:0.11792552949125417738,GDEL01140_0101:0.04717522613729240727)94:0.09183107309972306231,((CHAL00035_0101:0.06398534891565224592,(GDEL00453_0101:0.03725776055695462913,(USNM00132_2177:0.07422449684351535570,JRAS06424_0199:0.07344063344527718140)59:0.02003954877843613924)69:0.01962303862414662564)89:0.02763543105083876572,BRAN00020_0101:0.03238253546164638480)99:0.08929523652081997054)23:0.02550807145227131090,(USNM00132_2202:0.08008856874713798923,(JRAS07624_0489:0.06578200248162686947,GDEL00469_0101:0.04536108129586678001)76:0.02734231463876965473)43:0.04348127194233915999)9:0.02098174458704006595,((CHAL00042_0101:0.20057281304227014829,(ANIC00082_0199:0.06708045410370030992,((((GDEL00343_0101:0.02622425583283997594,((GDEL00665_0101:0.02659659907848030067,GDEL00435_0101:0.04156846679803295752)89:0.01468477929470908723,(((GDEL00670_0101:0.00209048044277082611,GDEL00568_0101:0.00132668033684812297)4:0.00000203514490010918,GDEL00405_0101:0.00132666576716719228)52:0.00109003788582304217,(JRAS06220_0101:0.00399507253227349840,(GDEL00503_0101:0.00442129359521328032,GDEL00541_0101:0.00000203514490010918)97:0.00404669911633371258)97:0.00572266950489962092)100:0.03039249251513111497)55:0.00610671309004589928)98:0.04041669693507538713,GDEL00457_0101:0.07167186813860759731)53:0.00898676516046589130,((USNM00132_2195:0.11742364923569945101,(GDEL00678_0101:0.04335437452110364742,GDEL00473_0101:0.03296483921271734646)31:0.00000203514490010918)74:0.02002090620604427690,(GDEL00424_0101:0.04251150204341850453,GDEL00505_0101:0.06631376596910325272)39:0.01190960266912037893)45:0.00791834149983332986)37:0.00525157144312898838,(((JRAS07801_0101:0.08884256800672307719,GDEL00456_0101:0.00000203514490010918)66:0.00842403823941663236,GDEL00460_0101:0.00408320214980820769)65:0.00091112684614175590,GDEL00445_0101:0.01870735545694520580)77:0.03370712885790225211)16:0.00738100319231073387)26:0.01714003595249296782)85:0.03431063858317397186,((GDEL00549_0101:0.02482208406669423467,(CHAL00005_0101:0.06061770848324817690,((((GDEL00544_0101:0.01920339477938243222,GDEL00251_0101:0.03459162262810799165)93:0.01709077514602220030,(((GDEL00674_0101:0.02078571891736053640,USNM00132_2189:0.00000203514490010918)81:0.00452085377203432885,GDEL00271_0101:0.01103672764813944801)54:0.00237439436922004402,GDEL00539_0101:0.00615659761431635536)97:0.02258076646809933224)99:0.05974018647862985865,GDEL00513_0101:0.11994313890903801623)63:0.03071702969265764291,(GDEL00468_0101:0.08726813454500760570,((GDEL00546_0101:0.11116396261512642707,(GDEL00583_0101:0.14154792367366514361,(GDEL00588_0101:0.05957159745987936073,(GDEL00602_0101:0.08448183385426479008,GDEL00542_0101:0.04224493640293800617)42:0.02942787601214288951)42:0.03553863759712152376)43:0.00259871192245039262)39:0.03461928079384856555,GDEL00601_0101:0.03879021717525823337)9:0.03044252967205072352)3:0.01224261822592027232)1:0.01293755101083306561)15:0.04330690099983483532)89:0.09454650483490936730,GDEL00567_0101:0.16883359400060182764)8:0.03300910329786745784)5:0.01958777056245323417)0:0.01154686735264182085)2:0.01872174878333685705)1:0.03948339536125050619,(GDEL00482_0101:0.08502103420208255435,GDEL00433_0101:0.06157510715737843365)41:0.00000203514490010918)2:0.07479337792358432824)0:0.02402057855128869601)0:0.00285026401400542088)0:0.02118940474981789723)0:0.01482713480919654360,(((CHAL00073_0101:0.12211861654454615744,(((GDEL00550_0101:0.02760087355524527483,GDEL00633_0101:0.03312645913847568624)100:0.11352220492865183754,GDEL00463_0101:0.13103561151091486225)55:0.03097291337318453658,CHAL00071_0101:0.16328042433667347422)85:0.03717134213039668261)33:0.03737129844736906958,GDEL01734_0101:0.17653972478275167801)5:0.01483186950125030788,(((GDEL00342_0101:0.06373352724453562601,(((GDEL00534_0101:0.00467555089531946147,CHAL00049_0101:0.00000203514490010918)100:0.04948888436833739218,USNM00132_2190:0.04120082507743677569)98:0.04472767554751250901,GDEL00427_0101:0.04966678766924532973)60:0.02000491165965085846)87:0.07995557223837219951,GDEL00530_0101:0.13966238415527396088)99:0.11055355406096600834,(JRAS07552_0689:0.16179768377956424419,(GDEL00448_0101:0.16313139605916038288,(CHAL00001_0101:0.05933605724801580689,((USNM00132_2192:0.21551545215959405644,GDEL00523_0101:0.03049505193301977474)19:0.02590566349615728778,GDEL00570_0101:0.04597901446690682431)19:0.01915208379541398845)35:0.07112065537039803653)56:0.04052920935619160059)44:0.03077540808597212241)32:0.03659637750378967602)8:0.03107405001008914716)16:0.02177495414983562916)12:0.03326073916485707688)100:0.18982711650615280430)49:0.02180393590461366174,(JRAS05401_0301:0.04453826851067063664,GDEL00489_0101:0.07054818938646481574)66:0.00521488165351816860)67:0.02376620404634964545,(USNM00132_2180:0.03967240418849353467,JRAS05401_0102:0.04183402847388205392)100:0.03977348243199884531)100:0.08219839692515738816,JRAS03075_0101:0.05288739016931135600);
TREE raxml_uce-24_BP100 = (USNM00132_2180:0.00000178247214011851,(JRAS05401_0102:0.05227035520641657579,(((JRAS05401_0301:0.03668842372221436943,GDEL00437_0101:0.03027824033442839610)69:0.00811419906499303949,GDEL00489_0101:0.29752435407743582640)95:0.01388240029295120283,(((GDEL00580_0101:0.04115546659378251787,GDEL00236_0101:0.02699462432143663604)89:0.00360687401456234475,(JRAS03075_0101:0.00860243024592617297,GDEL00671_0101:0.07195164194482400744)98:0.03941212095759275003)97:0.04456066563620229848,(((BRAN00020_0101:0.25252243517419314944,(GDEL00453_0101:0.04510827809541809175,CHAL00035_0101:0.03974589920366530110)58:0.01510461124085370893)54:0.01990743981900460965,(USNM00132_2177:0.05879999139402682790,JRAS06424_0199:0.10427659056454921527)43:0.00220752243389689580)96:0.10506309501260997774,((GDEL00677_0101:0.14496850591628240856,(((GDEL00658_0101:0.20334677909528844908,((GDEL01727_0101:0.20442652985822809542,GDEL01734_0101:0.20586715551883014164)27:0.03827007147561367617,(GDEL01140_0101:0.07310198937660809804,USNM00133_9653:0.12136220250908344442)100:0.13625389674690335795)27:0.04125310640090285724)4:0.01148548722872162059,((JRAS07624_1401:0.12991456760634223500,JRAS07896_0189:0.31627946638137705015)99:0.12864245574102339820,((GDEL00546_0101:0.05884711718711959499,(GDEL00468_0101:0.01094035082813970237,(((GDEL00251_0101:0.02471586409499213280,GDEL00588_0101:0.05296895814639950711)36:0.00370512577424445726,(((GDEL00538_0101:0.01616391836832577200,CHAL00005_0101:0.00000178247214011851)98:0.01418425111934784773,(GDEL00544_0101:0.00324414952339747379,((GDEL00674_0101:0.01421392405594748727,(GDEL00271_0101:0.01577827494985377388,USNM00132_2189:0.00809231291903019824)61:0.00000178247214011851)71:0.00796663939882683025,GDEL00539_0101:0.01910831191270274260)74:0.00632708733261140143)59:0.02026569571267240397)58:0.03710221423019138126,((GDEL00542_0101:0.03573987738374187484,GDEL00602_0101:0.03144780991018759908)38:0.00445522660366816110,GDEL00583_0101:0.08463815783067989151)26:0.00423413678573498781)17:0.00577516993462874953)1:0.00000178247214011851,GDEL00601_0101:0.05875913767438019353)32:0.00411550154691277866)83:0.03764243141798369330)73:0.09817227433541522719,(((((GDEL00435_0101:0.03348967187523171213,(((GDEL00665_0101:0.03263136530691995024,((GDEL00541_0101:0.00396251635949241513,GDEL00503_0101:0.00311634721530832694)94:0.01435184897842608706,((GDEL00568_0101:0.00000178247214011851,GDEL00405_0101:0.00179515256304798925)100:0.00681704476077255039,(GDEL00417_0101:0.00900167042149155501,GDEL00670_0101:0.01569662498947567084)88:0.00202473623981252885)91:0.00627299761844910767)94:0.03463430439259307381)30:0.00000178247214011851,(GDEL00343_0101:0.05103537023766669539,(((GDEL00678_0101:0.00686938012601904201,GDEL00473_0101:0.01979370225174312617)90:0.01565107628575765006,(GDEL00445_0101:0.01141524339164563286,(GDEL00456_0101:0.01347393746139851668,GDEL00460_0101:0.00214977557356424388)98:0.00767946765127032471)99:0.02236288744736179140)60:0.01543475572676248665,(GDEL00505_0101:0.07286559320023065778,(GDEL00455_0101:0.00365648374509048397,(CHAL00042_0101:0.00000178247214011851,GDEL00522_0101:0.03983662906712164692)69:0.00845120447668919368)97:0.03771784239213894080)19:0.00333903198524695142)50:0.01330663982113098991)30:0.00476283978267763065)71:0.03278460036607753342,(GDEL00424_0101:0.00749076600083238391,USNM00132_2195:0.12733215823477947448)100:0.13668692804976126376)48:0.01825224251787750662)99:0.14637446309082519091,((ANIC00081_0199:0.07084551335890039436,GDEL00447_0101:0.07891358299837049339)98:0.11019112824712659626,GDEL00567_0101:0.16800402800116326363)64:0.06706141521964500973)54:0.06426026443817300926,((((((GDEL00423_0101:0.01817592821203853348,GDEL00496_0101:0.01854591392832516741)99:0.02550017689509988250,(GDEL00482_0101:0.03506731582339864262,GDEL00481_0101:0.01440052648075945164)100:0.04592669146543970626)77:0.01172616006844642497,(((GDEL00312_0101:0.04814723540897015985,(CHAL00023_0101:0.09549489443194295046,GDEL00476_0101:0.02549193524964062443)20:0.00771099475378917137)2:0.00000178247214011851,GDEL00305_0101:0.09773878724725525158)29:0.00350385167532774868,(((CHAL00039_0101:0.06889656535078197974,(((GDEL00326_0101:0.02997082368127531454,GDEL00433_0101:0.02679973463426187780)76:0.00689343770470651502,GDEL00446_0101:0.05450999147621492930)67:0.01573398156121675467,((((GDEL00266_0101:0.02591797712459603317,GDEL00498_0101:0.05048150965209614871)97:0.03398009681753439565,GDEL00652_0101:0.04238489789867950358)75:0.00963877371599758566,GDEL00487_0101:0.02828427430465387665)49:0.00632605740359983362,CHAL00010_0101:0.07236081855432970056)30:0.00585548798237760498)26:0.00790619713891396389)16:0.00280124288310898374,GDEL00519_0101:0.03295213538586524993)17:0.00484158149030257737,CHAL00030_0101:0.16476003274037470669)13:0.00000178247214011851)87:0.01928336894236119814)64:0.03989224336272591265,((GDEL00653_0101:0.10411083218615219126,ANIC00086_0101:0.05697812692223067077)68:0.04903117581010225240,(GDEL00484_0101:0.05342677453230663259,(((GDEL00190_0101:0.10497027915447174062,GDEL00535_0101:0.06055843470260600242)100:0.09471119630544927448,ANIC00084_0101:0.04507166449905963823)100:0.04520995907152428744,(CHAL00021_0101:0.00000178247214011851,CHAL00050_0101:0.03119747742266164997)99:0.03347815283301387723)92:0.00388710206691654991)99:0.03543690489769783791)28:0.00470896854460236235)17:0.00646863502833883164,(((GDEL00459_0101:0.01771552679070191941,JRAS06363_0101:0.12493566139759837430)87:0.08549201735230092802,(GDEL00391_0101:0.01855293135861256146,(JRAS07795_0189:0.01152062499027210057,JRAS06480_1501:0.00470499889126768048)74:0.00330514557033027715)93:0.03750549127477613431)12:0.00000178247214011851,(GDEL00642_0101:0.22263801461714924357,USNM00132_2194:0.00511978550596223388)77:0.01761156300844557085)57:0.01955748252510493626)32:0.02883011816231417432,(USNM00132_2193:0.14633540415389997835,(GDEL00467_0101:0.00159089999563208394,(GDEL00262_0101:0.00000178247214011851,GDEL00581_0101:0.00374733746882455502)100:0.17479781459537285793)41:0.02772847976277430238)99:0.12443102130591705834)80:0.05376681154301591464)24:0.03936047490018290684,(ANIC00013_0189:0.41463687558536349576,GDEL00657_0101:0.15618436950813241459)6:0.05116940636864509423)24:0.02544137329436686398,JRAS07552_0689:0.34627193835894376495)15:0.03077740371629269361)12:0.00796077864931815996)7:0.00572685047991918720)11:0.00906613004926881856,(USNM00132_2190:0.03757550804747981227,((CHAL00049_0101:0.00388655431610652807,GDEL00534_0101:0.00637148335639164693)99:0.03817263373178809982,(GDEL00342_0101:0.26412630500083322804,(GDEL00530_0101:0.04635903297315254606,GDEL00427_0101:0.03643903931739866237)21:0.00000178247214011851)50:0.00797436077085008146)58:0.00859895090531104939)94:0.07982745875839429572)8:0.00363214399232686348)25:0.02529016276618907197,(((GDEL00470_0101:0.05550907623789733819,(USNM00132_2191:0.00092144678433842215,CHAL00073_0101:0.00660491561689593044)100:0.06480888754066647939)100:0.05211452157630617338,((GDEL00550_0101:0.02027435790584768138,(GDEL00633_0101:0.02723495568553150822,GDEL00261_0101:0.03842660772118146328)61:0.00048989733690192486)99:0.03775340917331854174,(CHAL00071_0101:0.05574774855014028030,GDEL00463_0101:0.07725108918028132654)88:0.01371969278485253400)61:0.01065406455834626634)100:0.21437198252255559860,((GDEL00448_0101:0.04507224178803614228,USNM00132_2192:0.01760968884624639769)95:0.02274586945861753820,((GDEL00570_0101:0.04198865114887367217,CHAL00001_0101:0.06128382863506497136)63:0.01813529357936145142,GDEL00523_0101:0.05280401755115995965)61:0.00688368498815795839)100:0.07746239728200877972)29:0.01623948871792476115)55:0.01900134456567367791)96:0.05998391914877849312)92:0.02034129843192695672)100:0.02860622720319714804)100:0.03420856312995738946,JRAS05708_0101:0.00000178247214011851);
TREE raxml_uce-252_BP100 = (USNM00132_2180:0.00000118588504523505,(JRAS05401_0102:0.03825148255074846404,((GDEL00580_0101:0.03545950419153223038,(GDEL00236_0101:0.02299877578784490298,GDEL00672_0101:0.09065555503229996703)67:0.00810471544618405690)99:0.07989078380208416985,((GDEL00489_0101:0.04487401280626451133,(JRAS05401_0301:0.03221755290089371032,GDEL00437_0101:0.02728759181529722896)76:0.00365717488062143993)92:0.01190099324132861715,(((((GDEL00530_0101:0.06207652086108924466,GDEL00427_0101:0.01397069258197831607)50:0.03758676712685148080,(USNM00132_2190:0.04595206743153359974,(GDEL00534_0101:0.00041528172948193740,CHAL00049_0101:0.02836434035968037060)100:0.08062462529585724680)45:0.01294070967141947547)67:0.04578222195022531998,GDEL00342_0101:0.06124961356473935387)100:0.25632874609604916483,ANIC00013_0189:0.23450371086825941291)42:0.01753451920017436161,((GDEL00523_0101:0.04317362019179323690,((USNM00132_2192:0.05682965507041343872,GDEL00448_0101:0.10205135755852563773)98:0.08290318569991741993,(CHAL00001_0101:0.06117730807953998540,GDEL00570_0101:0.02866032739519477207)93:0.04400006985199937659)70:0.02582373113965086980)95:0.06955551869172296731,(((GDEL00546_0101:0.05753333304730268161,(GDEL00583_0101:0.03893862599940294683,((GDEL00601_0101:0.13176376248274923597,GDEL00542_0101:0.06611093111951410473)51:0.02221219187100256787,(GDEL00588_0101:0.06475755891688157739,((((CHAL00005_0101:0.05336404879625595427,GDEL00674_0101:0.03514344030744235431)51:0.00000118588504523505,GDEL00539_0101:0.02641960765025962860)51:0.02560717505496019550,USNM00132_2189:0.02734568210042457800)23:0.01398979368321051284,((GDEL00468_0101:0.10359741656352965122,GDEL00549_0101:0.04806641571614096720)22:0.00871429139641079036,GDEL00544_0101:0.04844268456254537114)3:0.00000118588504523505)84:0.02077498874478963392)48:0.00824568122585940186)68:0.01586189355440793813)96:0.05340105819991716740)99:0.16357556948745752279,((((JRAS07896_0189:0.41378585836705272794,JRAS07624_1401:0.28928421916325430807)98:0.08467942228325946175,(GDEL01140_0101:0.16419337261081398682,USNM00133_9653:0.27657179070143173005)100:0.27620133225896720264)66:0.07057916264462650580,(GDEL01727_0101:0.29221366901111517356,GDEL01734_0101:0.17943962501920290853)96:0.13069245343088073397)26:0.00431636355508082260,(GDEL00657_0101:0.16341389178597803822,((GDEL00469_0101:0.05611548837180493909,(JRAS07624_0489:0.08657373907786423961,USNM00132_2202:0.11146170081799369744)44:0.00284048944191298090)99:0.17928225120703655815,((((ANIC00081_0199:0.12562614496304333467,GDEL00567_0101:0.10126765340580287655)44:0.02294317320523715439,(((GDEL00445_0101:0.01460070732848225625,(GDEL00460_0101:0.01037868642917270587,GDEL00456_0101:0.00516658739241836543)88:0.01017714405843887608)84:0.02526655249661245370,JRAS07801_0101:0.10354922427379870120)95:0.07244753919474947179,((GDEL00457_0101:0.06667323339792186054,((((GDEL00670_0101:0.01031704179796083531,GDEL00568_0101:0.00079100328406651475)73:0.00547041088517782881,(JRAS06220_0101:0.00168485005372245433,(GDEL00503_0101:0.00337721179676603788,GDEL00541_0101:0.00000118588504523505)84:0.00166725585073728105)100:0.00746341001879262129)98:0.03965729595306933392,(GDEL00343_0101:0.04078901118786816549,GDEL00665_0101:0.05842615728320166291)38:0.00000118588504523505)68:0.02387016104894717355,GDEL00435_0101:0.22124253561955822822)63:0.00716703422390760174)76:0.01925130879929013925,((GDEL00678_0101:0.02546187109429366713,GDEL00473_0101:0.02430809979501544552)99:0.02237500947629242690,(GDEL00505_0101:0.13762735224107777721,GDEL00424_0101:0.06056660287583365970)47:0.01483839302404986807)45:0.00625807763269834588)50:0.01915233927620610052)51:0.04191615658698766983)24:0.03642032959136355663,(((CHAL00042_0101:0.00000118588504523505,GDEL00455_0101:0.00509765104234078965)100:0.02616503881348149554,GDEL00522_0101:0.07064777715335349151)100:0.27751055440571120725,((JRAS07552_0689:0.52092800134894512443,((((GDEL00628_0101:0.22171165108553816947,CHAL00071_0101:0.01337604227418370123)75:0.03572531990965864546,GDEL00463_0101:0.03405944070729007706)43:0.00298507841618304241,((USNM00132_2191:0.21465859032468886936,GDEL00501_0101:0.00000118588504523505)55:0.03385426897641978516,(GDEL00470_0101:0.02245859583037825707,CHAL00073_0101:0.00533667266449321630)64:0.00156280870629241534)52:0.02873074357028401402)41:0.00445483798550093749,(GDEL00261_0101:0.07162900183974933721,(GDEL00550_0101:0.01191779848668275514,GDEL00633_0101:0.03239426841756027492)66:0.00792995976530324123)70:0.01433305156217891049)100:0.29594619168008468035)44:0.08205619136000939784,(GDEL00447_0101:0.08755114938672034497,GDEL00276_0101:0.31110035001803626464)41:0.05959441582000654658)15:0.02880537602148371124)6:0.01931650510988221561)17:0.02184841485228115887,(((((USNM00132_2194:0.00000118588504523505,GDEL00268_0101:0.00000118588504523505)100:0.05655419220800388808,GDEL00642_0101:0.02047843539014325073)50:0.00777598792718963740,((JRAS06480_1501:0.00609672478995848793,JRAS07795_0189:0.00758880515743302030)100:0.11329204156855929297,(GDEL00637_0101:0.04323160453901873229,GDEL00459_0101:0.03124734622215284696)41:0.01711544649925221540)10:0.00000118588504523505)27:0.00995145012279345827,(GDEL00305_0101:0.07938412949447723466,((GDEL00581_0101:0.00000118588504523505,GDEL00262_0101:0.00000118588504523505)100:0.03570645677377506932,(USNM00132_2193:0.01732289327176129642,GDEL00467_0101:0.07649207045029079999)18:0.00000118588504523505)96:0.04049965687593446578)13:0.01309449165277152063)21:0.01351313978093914014,((GDEL00484_0101:0.05064760756501573979,(((GDEL00190_0101:0.00605828054540530868,GDEL00535_0101:0.07648274622851762572)100:0.06435836915212400644,ANIC00084_0101:0.04828761200577463136)99:0.01865130800206831613,CHAL00021_0101:0.03074955075217577702)53:0.00000118588504523505)100:0.05355379219157808957,((GDEL00653_0101:0.09499647941827066289,(ANIC00086_0101:0.02799141151140298323,GDEL00307_0101:0.03507222155036308908)98:0.05855988054350174526)78:0.03730701311590679109,((GDEL00482_0101:0.07761165737949007881,GDEL00481_0101:0.02102544521445378831)75:0.08257066648498428973,(((CHAL00010_0101:0.00000118588504523505,GDEL00144_0101:0.00000118588504523505)100:0.03391571736002469556,((GDEL00652_0101:0.04039771558070388846,(GDEL00266_0101:0.02696424802736583845,GDEL00498_0101:0.02560627136143883709)97:0.00635354850780549263)89:0.01246332692830530789,(GDEL00433_0101:0.07317544882618622071,(GDEL00446_0101:0.06675990598263287223,GDEL00487_0101:0.08129559323745794153)49:0.00648066859099628249)72:0.00904809070247103268)64:0.00541785004757860608)90:0.02417213240711250238,(GDEL00519_0101:0.04177258907432881280,(GDEL00476_0101:0.03223059305032175553,((CHAL00030_0101:0.02972757638661062407,CHAL00023_0101:0.02049155729210321367)57:0.00959341141845247367,(GDEL00423_0101:0.01819632414317833707,GDEL00496_0101:0.01939557915796483872)97:0.02737561241813447552)70:0.01501022138688735443)71:0.01999557888958928414)49:0.00594973514309435954)25:0.00600989013197272739)51:0.01567720128781815297)23:0.00790026504968995708)20:0.00000118588504523505)95:0.07057064355206645045)17:0.02631665858213479495)14:0.01140596732636867290)37:0.05177551543406454237)74:0.07189344059359105421)70:0.05651988606672394416,(((BRAN00020_0101:0.02934885948088086435,(GDEL00453_0101:0.01905904187456149840,CHAL00035_0101:0.04706059587132308680)61:0.01011626446432923113)83:0.01234506584877779513,JRAS06424_0199:0.03127374153681262287)54:0.01187925413869658775,USNM00132_2177:0.00000118588504523505)100:0.12085297213410965689)56:0.03686218386840428574)45:0.02818188282805741615)99:0.15210486859580227281)35:0.00253476108442211466)96:0.01221551280654770665)100:0.04082725313547333479,JRAS05708_0101:0.00000118588504523505);
TREE raxml_uce-253_BP100 = (USNM00132_2180:0.00000116201289972924,(JRAS05401_0102:0.02337192552915542954,((GDEL00489_0101:0.02037080434299871554,JRAS05401_0301:0.02289963001489699057)79:0.00816937938029275133,(((GDEL00570_0101:0.04692105202958397198,(CHAL00001_0101:0.28262055385928452900,(GDEL00523_0101:0.04506193591275586829,GDEL00448_0101:0.04714897960030531299)83:0.01947913167382647401)54:0.01608871354399503059)99:0.10118537270724506372,((BRAN00020_0101:0.02386027396593078803,((USNM00132_2177:0.01612448456852094009,(JRAS06424_0199:0.03712933726890142727,GDEL00453_0101:0.02342137749701898516)60:0.00453945407258390856)41:0.00437635011428837584,CHAL00035_0101:0.02166672266409378628)65:0.00457145577587651612)98:0.07165055642734001473,(((GDEL00658_0101:0.18314394623629684511,((((USNM00132_2193:0.03530663048448225844,(GDEL00467_0101:0.03800001026557273814,(GDEL00581_0101:0.00000116201289972924,GDEL00262_0101:0.00000116201289972924)100:0.03919079527471759639)98:0.02553427407769006882)98:0.05102820489427727091,(((GDEL00305_0101:0.04806057858680300165,((GDEL00476_0101:0.01450149127523345238,(CHAL00030_0101:0.04515919377986984951,(GDEL00423_0101:0.00932090498174291751,GDEL00496_0101:0.00814098718208427011)64:0.00368420253472671920)97:0.01221979492789619128)98:0.00683616163537955311,(CHAL00023_0101:0.01683018644190766022,GDEL00312_0101:0.01196140575879436549)76:0.00317409565921318105)96:0.01209213557327087733)40:0.00322467011829912680,((((CHAL00010_0101:0.00179202553124071184,GDEL00144_0101:0.00341112741382917656)100:0.03419528111991526620,(((GDEL00482_0101:0.00980961372737891406,GDEL00481_0101:0.00745797978813648142)100:0.02644953437827345794,GDEL00433_0101:0.02396486450482200950)28:0.00551361855838402876,(GDEL00487_0101:0.03855642115056719804,GDEL00519_0101:0.03781322132579768847)18:0.00345235594664899600)11:0.00000116201289972924)13:0.00208358665279962914,(GDEL00652_0101:0.04499779072336228258,(GDEL00498_0101:0.02964694690033987945,GDEL00266_0101:0.03720308133939189549)69:0.00952839765208692534)28:0.00410854341982766231)20:0.00422477384507088764,(CHAL00039_0101:0.05160938742361177722,(GDEL00446_0101:0.14113034273892335890,GDEL00326_0101:0.15830500719758217043)81:0.08547974680156017468)20:0.00967320790577638583)8:0.00000116201289972924)96:0.02768146911500702148,((((GDEL00653_0101:0.10192691841715482981,GDEL00307_0101:0.03064765457169324123)65:0.03587958831560332518,ANIC00086_0101:0.01043697729299420882)83:0.04613291011593985413,((GDEL00268_0101:0.07157300369948556285,((GDEL00391_0101:0.01511691766397561809,(JRAS06480_1501:0.01113124616724061808,JRAS07795_0189:0.00232013937948926437)90:0.00949463022071481318)100:0.04496176275622658369,((JRAS06363_0101:0.33935038635455611056,GDEL00637_0101:0.01218264100694502021)54:0.02303451168055734369,(GDEL00459_0101:0.00822544029630027304,GDEL00436_0101:0.02517727085892868324)100:0.04293962177785633216)48:0.00740667068303770861)72:0.01015626950411164901)87:0.00774177448613606618,GDEL00642_0101:0.08986141042563904058)82:0.01055673838887639243)48:0.00379203687927497047,((ANIC00084_0101:0.05713294216517948720,(GDEL00190_0101:0.01856141782747776012,GDEL00535_0101:0.02502198756269280455)98:0.02310303961332901140)69:0.01331450670940682694,(CHAL00021_0101:0.02930654984983197681,GDEL00484_0101:0.06589531339654366993)52:0.00237926325825779054)97:0.04474636538259860186)21:0.00189257906556403546)45:0.01154620323208755718)92:0.03961420627862762694,((GDEL00447_0101:0.07315115625530786703,ANIC00081_0199:0.06603271647047541382)100:0.11300801691846935892,((((GDEL00424_0101:0.07528435295205510025,((ANIC00082_0199:0.09020618032324852209,(GDEL00665_0101:0.03956079313004689374,(((JRAS06220_0101:0.00945074807384689228,(GDEL00541_0101:0.00632627191341794508,GDEL00503_0101:0.00152279333987978722)100:0.00635245598841412303)100:0.02119625473579653599,(GDEL00568_0101:0.00159881633907338707,GDEL00405_0101:0.00000116201289972924)100:0.00789954648864473960)97:0.00599331351049934690,(GDEL00417_0101:0.00430833414968570701,GDEL00670_0101:0.00381281017663033430)99:0.00725195819320480911)100:0.03582220439440362419)100:0.06741019769743857026)61:0.00770285792236676762,(JRAS07801_0101:0.03646925087723286441,(GDEL00445_0101:0.01323030284800990122,(GDEL00456_0101:0.00464472300318297896,GDEL00460_0101:0.00567240855471474494)56:0.00529593883157316019)94:0.02559344001598049673)100:0.06394220397228776720)41:0.00477852519700758347)78:0.02528789889768364579,((GDEL00505_0101:0.13210574130021396355,((GDEL00678_0101:0.05847086054697685220,GDEL00473_0101:0.03713906140541804735)99:0.00598861598783624605,USNM00132_2195:0.05309040726433153501)98:0.02626782971080352316)59:0.01283282236633825381,GDEL00457_0101:0.12781795573723983561)64:0.02003469272499241310)40:0.02934155459696390078,GDEL00276_0101:0.37140673028120152477)73:0.04863610749095167995,GDEL00567_0101:0.11363635229905164059)49:0.01191106747622969891)84:0.04254554454339318920)56:0.01421454947754043074,(((JRAS07624_0489:0.14105306558833860531,(USNM00132_2202:0.08063010021686251028,GDEL00469_0101:0.03266305967438198204)90:0.04598862134969813886)100:0.07400586522625227093,GDEL00657_0101:0.13523019595112745206)24:0.00000116201289972924,(GDEL00333_0101:0.06520466258566283424,CHAL00086_0101:0.05889595889441147369)100:0.12297624095374125319)22:0.01744742181831755723)71:0.02617357311467004288)21:0.02630669626206582484,(GDEL00677_0101:0.10894734941915476534,(((ANIC00013_0189:0.35885417041188333309,GDEL01727_0101:0.18772989051898034130)54:0.04180137627299365666,GDEL01734_0101:0.14824449453901850093)30:0.04153274345886012742,((GDEL00342_0101:0.01632178980696119899,((GDEL00427_0101:0.01115851743212276440,GDEL00530_0101:0.05175081522831843223)57:0.00280089084820861348,GDEL00534_0101:0.05060402296386923293)86:0.00576704337845790772)100:0.12792681244813164376,(JRAS07552_0689:0.27774725920738813079,((JRAS07896_0189:0.29850918461484943212,JRAS07624_1401:0.08873182203989397887)100:0.13976390062381310875,(USNM00133_9653:0.05965218244846134943,GDEL01140_0101:0.05730661971788763437)100:0.17016801006706200328)62:0.02914611418691656630)72:0.02802775317119131013)60:0.02875908542757031269)10:0.00622000305871264498)14:0.01409563823323916991)21:0.01821034313688132261,((GDEL00463_0101:0.02943833974180637414,((((CHAL00073_0101:0.04737940275717767574,USNM00132_2191:0.01519045998320380994)46:0.00000116201289972924,GDEL00470_0101:0.10358671212106970727)59:0.05309684868393674956,((GDEL00550_0101:0.02579382110855208202,(GDEL00261_0101:0.02867848847663848066,GDEL00633_0101:0.00000116201289972924)69:0.01343067268274827052)81:0.02244254304628257035,(GDEL00628_0101:0.06438560801717219118,CHAL00071_0101:0.02660722247858783585)57:0.03471616437696694452)18:0.00919732024820874364)39:0.01134262943839241082,GDEL00501_0101:0.07018380333895514467)43:0.00425572663598666311)100:0.12994593615623797889,(GDEL00546_0101:0.06039246484095337625,(GDEL00583_0101:0.03272942682680843318,(GDEL00542_0101:0.02785110316428991706,((GDEL00588_0101:0.05460736478476869993,(((((GDEL00549_0101:0.01555109433545460301,GDEL00513_0101:0.04359163720437731621)90:0.01781305486385127007,((USNM00132_2189:0.02271473650943722430,((GDEL00539_0101:0.01357870919229008447,GDEL00674_0101:0.00453266716499045510)33:0.00438872485504989817,GDEL00271_0101:0.00959160432931913283)17:0.00000116201289972924)59:0.00488132943322382423,GDEL00544_0101:0.01133514767912588254)49:0.00272867736080874713)72:0.00601566984836111613,GDEL00251_0101:0.01815942855533364542)68:0.00855640742305212483,(GDEL00538_0101:0.00976277791704252725,(GDEL00468_0101:0.13912343499896906440,CHAL00005_0101:0.00797655071997511143)72:0.01500437446479651986)25:0.00000116201289972924)67:0.00600544020903761005,GDEL00601_0101:0.03665282652908817551)73:0.00617423984629562970)25:0.00329943261355268753,GDEL00602_0101:0.03520863038174592424)10:0.00000116201289972924)39:0.00560370542147969365)63:0.01383319362964234578)99:0.07937024219675313519)37:0.03880220094508445017)18:0.02026297471199496256)16:0.01636335212647891876)89:0.06525006918753741003,((GDEL00672_0101:0.02177176886831415359,JRAS03075_0101:0.15285747471010796561)85:0.00943970624732274992,(GDEL00580_0101:0.02437975069975494707,GDEL00236_0101:0.02112134312601046671)87:0.01242636786000994066)80:0.01732136519033643934)52:0.00675997650671535978)62:0.00488967525766518217)99:0.01210054769744609016,JRAS05708_0101:0.00309149423055595993);
TREE raxml_uce-257_BP100 = ((GDEL00437_0101:0.03506308755466801264,JRAS05401_0301:0.06044311926374070637)35:0.00643291481269022119,((((ANIC00013_0189:0.01160735960371192012,JRAS08216_0189:0.09676323808864992215)100:0.33258921384731554571,(((GDEL00628_0101:0.04692843452266326487,(GDEL00463_0101:0.03889561038617118244,(CHAL00071_0101:0.02805576722036398976,((GDEL00631_0101:0.00000141334689635273,(CHAL00073_0101:0.01406586696734972788,(GDEL00470_0101:0.00650563084141584855,USNM00132_2191:0.00000141334689635273)73:0.00036928900540239708)53:0.02289989903195095711)78:0.02303322922527219555,((GDEL00550_0101:0.01296576789122100629,GDEL00633_0101:0.02289212113236078344)81:0.01400528306044754485,GDEL00261_0101:0.02333769285788484665)45:0.01059014906956556173)40:0.00604808159233329295)44:0.01855100972599337331)45:0.01519415683952508866)100:0.16779531456992657912,(((GDEL00342_0101:0.02009221348958924527,((GDEL00530_0101:0.01604901981267977881,USNM00132_2190:0.04912590493070446984)78:0.00966531124370250891,((GDEL00534_0101:0.00000141334689635273,CHAL00049_0101:0.00376024889354744773)100:0.05236155160787754614,GDEL00427_0101:0.03772672178979465107)36:0.01169480692574768887)40:0.00789120245524630240)100:0.19802517672032532436,(((JRAS07624_1401:0.22779957138161924246,JRAS07896_0189:0.28172007884100591646)98:0.14301359255985041097,JRAS07552_0689:0.38111926026362258346)21:0.03102796748711583036,(GDEL00546_0101:0.02428573287693952185,((((GDEL00601_0101:0.07517661932256752833,((GDEL00468_0101:0.05624347095409010927,(GDEL00549_0101:0.05176349371373281660,GDEL00513_0101:0.05055069571735558431)83:0.01314177359120030641)48:0.00504134868745239641,(((GDEL00271_0101:0.00582069622504691013,((GDEL00674_0101:0.00445248689089858870,USNM00132_2189:0.00844766950693424772)67:0.00047132119602765182,GDEL00539_0101:0.02274756562891654815)67:0.00332493201646283289)89:0.00784477739235735043,GDEL00544_0101:0.00000141334689635273)73:0.00472429422959954291,(GDEL00538_0101:0.00362231654142228807,CHAL00005_0101:0.01153908742842474008)86:0.01751762846378860511)56:0.00995608823218088745)69:0.00941912549514217767)45:0.01265660530047372015,(GDEL00588_0101:0.04498684011860622917,GDEL00542_0101:0.05067468798364141436)25:0.00000141334689635273)25:0.00587309795855278042,GDEL00583_0101:0.03427024649266827150)33:0.00462352690548174620,GDEL00602_0101:0.04333680667554200977)82:0.03341072007879343497)100:0.20008421442557736136)5:0.00989042519914812811)13:0.00677182432504416180,(((GDEL01727_0101:0.34478962273028446184,(GDEL01140_0101:0.08124781457175397903,USNM00133_9653:0.17015666544242694092)100:0.37003869636468872395)34:0.02529093622849753684,(CHAL00086_0101:0.07220552478541453212,GDEL00333_0101:0.09690475194493619604)100:0.14744520097120522584)22:0.03982915741422011352,(GDEL00677_0101:0.20375135407263753051,(((ANIC00083_0199:0.06993575408889292355,GDEL00657_0101:0.07957195819345527776)97:0.07365300470931429588,(GDEL00469_0101:0.05546103902908017941,JRAS07624_0489:0.03205184433883130624)100:0.10287714899671561442)92:0.03982684121023441493,(((GDEL00447_0101:0.04139317866896517761,ANIC00081_0199:0.05120855565873424359)100:0.12079093233941010088,(((((GDEL00455_0101:0.06263224179447446360,GDEL00522_0101:0.02482603724309404014)83:0.02030413874746636940,GDEL00276_0101:0.06494407058746322348)56:0.01086387035232209107,(ANIC00082_0199:0.05122674852733929279,((GDEL00456_0101:0.00000141334689635273,GDEL00460_0101:0.00971737099734668562)48:0.00000141334689635273,(GDEL00445_0101:0.00000141334689635273,JRAS07801_0101:0.02361249811865506060)49:0.00590645484196944751)79:0.04395636628637452498)30:0.00724819254080381285)34:0.00353887962407104005,(GDEL00424_0101:0.05131676179648446412,((GDEL00667_0101:0.07002678045420941688,((GDEL00505_0101:0.10119997027602747885,GDEL00457_0101:0.16178445117854936552)36:0.02060706484633690813,((USNM00132_2195:0.07787463683437341466,GDEL00473_0101:0.03275328446410360334)28:0.00248928000326127837,GDEL00678_0101:0.04496834419735006722)30:0.01206204831988918688)22:0.01493917897286926519)20:0.00000141334689635273,(((GDEL00670_0101:0.00971597520243672186,((GDEL00405_0101:0.00000141334689635273,GDEL00568_0101:0.00000141334689635273)100:0.01010646541635378849,(JRAS06220_0101:0.00449076587575432135,GDEL00541_0101:0.00975269933489137687)100:0.02427702222727996101)94:0.00502941768843348947)98:0.02986562660211093331,GDEL00343_0101:0.05025457136592766799)65:0.01235220442348524891,((GDEL00659_0101:0.04628051671822119850,GDEL00435_0101:0.05585665106623860510)34:0.00000141334689635273,GDEL00665_0101:0.04314199169281056345)53:0.01220788716629402429)73:0.02521421961096472278)18:0.00732577328015249305)14:0.00151090234265166285)93:0.03633355590048697320,GDEL00567_0101:0.12574769711394095939)47:0.01427832690604409829)100:0.05973378607931944390,(((GDEL00653_0101:0.08096273446523523376,((JRAS07623_0101:0.08724612071110973699,ANIC00086_0101:0.01383054862998448799)87:0.02384519682040593322,GDEL00307_0101:0.03796392164769672034)91:0.01197084611183880931)73:0.00927020032063900941,((ANIC00084_0101:0.02227311295033853125,(CHAL00050_0101:0.02981588001432076626,GDEL00535_0101:0.03427566399095614141)83:0.01177921343703030102)94:0.03502032987306915451,((((JRAS06480_1501:0.01200554017352709404,GDEL00391_0101:0.02723461052075686062)100:0.03940233144100527274,((GDEL00436_0101:0.02429013117125743138,GDEL00459_0101:0.00376844789960702111)100:0.04742955556358511432,(GDEL00637_0101:0.01449081185233786796,JRAS06363_0101:0.01766070074919232069)100:0.04484689869255389233)100:0.02141448109853672649)100:0.02825791194961805447,(GDEL00642_0101:0.03441762504176282961,(GDEL00638_0101:0.20986246727930971123,(USNM00132_2194:0.00000141334689635273,GDEL00268_0101:0.00000141334689635273)100:0.00000141334689635273)88:0.05730822856315071628)72:0.01544026822916864591)65:0.01861586633769154314,(GDEL00519_0101:0.05637226125453111136,(((((GDEL00498_0101:0.05163141800543956383,GDEL00652_0101:0.01837003561427726431)38:0.00664472384524308467,CHAL00039_0101:0.03460391178698647707)7:0.00122318810647676648,(GDEL00266_0101:0.01559779243534391464,(GDEL00144_0101:0.04702357383736083946,CHAL00010_0101:0.00000141334689635273)86:0.01557291688701964438)21:0.00183758688571158567)14:0.00428871913279939981,((GDEL00312_0101:0.03715204444195812500,(GDEL00476_0101:0.03560662419625890140,(CHAL00030_0101:0.03088976955046755096,(GDEL00496_0101:0.01696426035448927311,GDEL00423_0101:0.01312932991377782112)91:0.00909835610348668292)54:0.00917194380995494003)36:0.00667846746639773683)34:0.00602952076949273344,((GDEL00482_0101:0.01530529201687380950,GDEL00481_0101:0.00902400050561055767)99:0.01970005384918348257,(GDEL00305_0101:0.03141845763351441140,(GDEL00446_0101:0.05326918588624321438,(GDEL00433_0101:0.00899973364402344850,GDEL00326_0101:0.00599840158200872029)94:0.01286095544876480166)59:0.01160207582112441314)9:0.00000141334689635273)5:0.00191247973019978402)12:0.00573455635635043010)5:0.00171930461386232106,GDEL00487_0101:0.14257256061426021310)25:0.00380982462097309051)93:0.02479243347356179308)30:0.00592440586927780836)46:0.00961396777852383325)80:0.03155383900029559707,(USNM00132_2193:0.06213885575421385782,((GDEL00262_0101:0.00000141334689635273,GDEL00581_0101:0.00000141334689635273)100:0.02902309757994732051,GDEL00467_0101:0.05441951733938966973)74:0.01273142436231305442)99:0.07687646996210532879)67:0.00842771265037334759)63:0.01661326866423177423)93:0.08228773107805693876)15:0.00881075778966459999)31:0.05410822543940416868)25:0.01364269377255715628)66:0.03104591675184458638,((CHAL00035_0101:0.04065242377252079042,(GDEL00453_0101:0.05337632633180539737,(BRAN00020_0101:0.03728464887389921351,(JRAS06424_0199:0.07066088134711182023,USNM00132_2177:0.03484235307982751911)40:0.01044095577389668461)24:0.00402420183364224446)42:0.01569665288790596247)100:0.13176619188137586591,((CHAL00001_0101:0.03631500262974120263,((USNM00132_2192:0.00973777498214284387,GDEL00448_0101:0.02355063382044056755)99:0.04200104682984587279,GDEL00570_0101:0.05326621837648627678)35:0.00643195539058954817)62:0.01545247599525428027,GDEL00523_0101:0.05783905648694425555)89:0.11072320158479025121)25:0.00236557643266455727)70:0.03188624376873359229)58:0.01985806306906498508,((GDEL00580_0101:0.03385915782310810335,GDEL00236_0101:0.02820659635203830520)56:0.00652167576132193973,((GDEL00671_0101:0.00725747202533347235,JRAS03075_0101:0.03296172916184551827)46:0.00000141334689635273,GDEL00672_0101:0.01441480713320327477)52:0.00000141334689635273)90:0.02812999584953336518)61:0.01011240625348895118,(JRAS05401_0102:0.04118835880115369330,(USNM00132_2180:0.00000141334689635273,JRAS05708_0101:0.00267039942766703889)100:0.02241578654089913109)95:0.01603427907272660102)91:0.03285611213993742952,GDEL00489_0101:0.04328423266212228643);
TREE raxml_uce-263_BP100 = (USNM00132_2180:0.00812867983420741819,(JRAS05401_0102:0.06687874759977532890,((GDEL00437_0101:0.21120413133323362453,JRAS05401_0301:0.00000142695921896404)58:0.09838106905124799351,(((USNM00132_2177:0.03623382138982907813,(JRAS06424_0199:0.05185838270613116890,(CHAL00035_0101:0.02497512882652355368,(BRAN00020_0101:0.19999688316887989648,GDEL00453_0101:0.03201990191946821329)26:0.00000142695921896404)44:0.01167219139837097699)41:0.00560019126077323376)77:0.04562678427964832889,(GDEL00677_0101:0.15275433254566556096,(CHAL00086_0101:0.16409548946951554860,(((GDEL00567_0101:0.20929176531443741127,((GDEL00447_0101:0.00183409366482352736,ANIC00081_0199:0.01771228135724055991)90:0.03060474576544837400,((((GDEL00455_0101:0.00843628687422430697,CHAL00042_0101:0.00627617256017203289)92:0.07747679489158648680,(GDEL00678_0101:0.02951274336962071698,GDEL00473_0101:0.02396757119928462701)92:0.04180714641955759342)16:0.01043151880281780429,(((ANIC00082_0199:0.05439035110159062131,(GDEL00457_0101:0.13593606251615494851,(((GDEL00665_0101:0.17569055099279984322,GDEL00667_0101:0.10669690321762836938)26:0.00666887063425430568,(JRAS06220_0101:0.01041676416231626309,((GDEL00670_0101:0.00000142695921896404,GDEL00417_0101:0.00000142695921896404)90:0.00723549021647167286,(GDEL00568_0101:0.00698242327560947423,((GDEL00541_0101:0.00000142695921896404,GDEL00503_0101:0.01405458797427922880)90:0.01066918327256101938,GDEL00405_0101:0.00348669946269564634)17:0.00000142695921896404)46:0.00374745980033292132)46:0.00358653646385185751)66:0.00987931770632630851)3:0.00000142695921896404,GDEL00343_0101:0.04851751373062724443)67:0.01483414871077778571)100:0.10592665151930892586)91:0.07025126128118838742,(GDEL00445_0101:0.04767038182286761905,(JRAS07801_0101:0.02127377678934149613,(GDEL00456_0101:0.00000142695921896404,GDEL00460_0101:0.00000142695921896404)89:0.02505248808860317464)14:0.00000142695921896404)100:0.15276776265931377163)21:0.00304139223620512530,GDEL00276_0101:0.01870056667273026219)24:0.02314738062883401129)14:0.01260087828691648301,((GDEL00522_0101:0.23380981809664524995,GDEL00505_0101:0.17466345137964539580)28:0.06768661757555369252,USNM00132_2195:0.28281056794228692786)29:0.05962649606034077510)96:0.10673305468265677221)61:0.03799386632956899823)69:0.04130599832085687234,(((JRAS07623_0101:0.07530063061165331861,(((CHAL00021_0101:0.01616958270150359658,(ANIC00084_0101:0.03705625125384263280,GDEL00535_0101:0.02165239352497243946)75:0.03222636095054687982)22:0.00000142695921896404,GDEL00484_0101:0.05609606245334513436)83:0.02579769044900216690,((CHAL00030_0101:0.02612011802102926980,((CHAL00023_0101:0.00000142695921896404,GDEL00312_0101:0.04711109954984288306)72:0.08184823468664764734,GDEL00476_0101:0.02982543010205593662)14:0.00816428555419685190)20:0.01124692217362251861,(((GDEL00487_0101:0.11673165204861687960,(GDEL00496_0101:0.19007987084213648354,GDEL00423_0101:0.06029916841493764695)21:0.00000142695921896404)26:0.07124265240021343537,GDEL00481_0101:0.00123173976766080269)14:0.02801395288037857728,(((GDEL00498_0101:0.02264692544379632438,GDEL00652_0101:0.01115094617690356830)67:0.00883744814924631791,(GDEL00446_0101:0.00917017554787805805,(GDEL00433_0101:0.01122808391132062295,GDEL00326_0101:0.01802165245481477523)55:0.00094402539233358058)56:0.00616647757863371566)36:0.00506872097082664529,((CHAL00010_0101:0.00312977546435522051,GDEL00144_0101:0.00605382237623810007)100:0.04501598218759573361,(GDEL00519_0101:0.01370653540382556906,CHAL00039_0101:0.06133998835277953976)67:0.02946874827494244675)2:0.00000142695921896404)5:0.00277663367921094154)3:0.00000142695921896404)4:0.01048140806714701126)7:0.01837849775566761587)6:0.01392358821173689948,((((GDEL00262_0101:0.00579576245237226149,(USNM00132_2193:0.32693339084269651407,GDEL00581_0101:0.13034755149368826288)55:0.05070918681786193427)45:0.02458224565714272475,GDEL00467_0101:0.09117496477583789116)92:0.06885488571078518527,GDEL00642_0101:0.01023760697888263273)41:0.00603938990481353664,GDEL00482_0101:0.26272189380058413866)0:0.00000142695921896404)13:0.00000142695921896404,(((JRAS06480_1501:0.00653974332157936274,JRAS07795_0189:0.00376132854137282459)99:0.04120150050853747109,((GDEL00436_0101:0.01758675665547971764,GDEL00459_0101:0.03518208243759827353)75:0.01808719929946725133,(GDEL00637_0101:0.00000142695921896404,JRAS06363_0101:0.02640372785889865195)89:0.13833799214120481857)35:0.01702361434765657308)32:0.01070689546280097215,GDEL00268_0101:0.03430441008403255915)32:0.01309188474645378575)85:0.05773756966655651385)51:0.02908381346745373200,(((GDEL00469_0101:0.01018399948096948560,USNM00132_2202:0.06320946340233418725)81:0.01959667326813406552,JRAS07624_0489:0.12883167519440477666)97:0.06508120696870438315,GDEL00657_0101:0.10325618130503366743)91:0.08036773165266616892)81:0.01936064328601422996)93:0.05554323000726373027)50:0.04081769559777374129)10:0.00666902281964678895,(((GDEL00546_0101:0.01805216331499635840,((GDEL00468_0101:0.03307130017655226378,((GDEL00588_0101:0.03382636563364405102,(GDEL00542_0101:0.02887276816361678683,(GDEL00602_0101:0.02240994256436276699,GDEL00583_0101:0.04848419898089430247)48:0.00369295068553876287)40:0.00383048718141707368)20:0.00686303354286368211,((GDEL00538_0101:0.05510338333170551606,CHAL00005_0101:0.01962173959503872578)68:0.01375157910322995398,(GDEL00251_0101:0.02392077896624428962,(GDEL00544_0101:0.01792431206995031417,(GDEL00539_0101:0.00453359171309857326,(GDEL00674_0101:0.02967673672142824917,(USNM00132_2189:0.02086916162105126316,GDEL00271_0101:0.00776738667487039160)59:0.01222430289333639904)31:0.00000142695921896404)81:0.01626483547745804364)8:0.00000142695921896404)39:0.00396674498593589577)39:0.01893363623739793486)12:0.00000142695921896404)56:0.00826913361725330892,(GDEL00513_0101:0.02284747328218033821,GDEL00549_0101:0.02120428784800246214)95:0.02442404723913950068)68:0.01376318214377094361)91:0.10715287930052637411,(((((((GDEL00342_0101:0.03620472094599307827,GDEL00530_0101:0.04276145846881038853)42:0.02181727037665073116,((USNM00132_2190:0.02838824641811820912,GDEL00427_0101:0.01355125667201129494)38:0.01472662850739433864,(CHAL00049_0101:0.02315617850589206383,GDEL00534_0101:0.00000142695921896404)60:0.00000142695921896404)43:0.01919889720187100204)77:0.03559771982352070291,((USNM00133_9653:0.04979994333089964031,GDEL01140_0101:0.00000142695921896404)100:0.13243954883370728792,(GDEL01727_0101:0.15402777611552279091,GDEL01734_0101:0.09355279812808343920)39:0.04321405311406453786)56:0.03253268013118872093)20:0.02132112632640698058,JRAS07896_0189:0.31255756393808303839)35:0.00943267989266615044,JRAS07552_0689:0.16235898980907462197)56:0.03205674471584406965,(((GDEL00236_0101:0.03019995060720150407,GDEL00672_0101:0.08421711194943037881)88:0.03143225837886254315,GDEL00489_0101:0.03808128398386276259)70:0.02705489738328420782,ANIC00013_0189:0.31470268857769478910)24:0.01020449588092659995)10:0.01146750970443656710,(((GDEL00658_0101:0.32597281179561787834,USNM00132_2192:0.03559286655471780719)25:0.02444957014786963007,GDEL00448_0101:0.03998760956548479822)27:0.03043909583046318715,(GDEL00261_0101:0.02109372374909505160,((GDEL00633_0101:0.01760127787729629661,((CHAL00071_0101:0.01065378466339919096,GDEL00463_0101:0.01404540369201996014)51:0.00683299086160880920,GDEL00628_0101:0.05228449731923166116)8:0.00000142695921896404)5:0.00000142695921896404,((USNM00132_2191:0.00000142695921896404,CHAL00073_0101:0.00422475094317577640)24:0.00002962384227614630,(GDEL00470_0101:0.00000142695921896404,GDEL00501_0101:0.00765526116830315528)72:0.00688507814832221583)46:0.02740522531547503679)17:0.00373218879239452890)99:0.09639997752897326577)4:0.00816382793639095460)13:0.03814130396994395988)4:0.02186768889101895624,((GDEL00570_0101:0.02822238223823346492,CHAL00001_0101:0.06170513305335992293)55:0.01797932228353098585,GDEL00523_0101:0.01406408020177359747)19:0.00755237346246261185)2:0.00000142695921896404)39:0.02361072159139023657)79:0.03384683257320553196)98:0.03313803700505825456,JRAS05708_0101:0.01092845822490388225);
TREE raxml_uce-265_BP100 = (USNM00132_2180:0.00024236599274556696,((((GDEL00580_0101:0.04759230572179506957,(GDEL00671_0101:0.09280917837150778893,GDEL00672_0101:0.08004436960777652765)95:0.02982610248606742259)100:0.08032327388667609425,((((GDEL00448_0101:0.08685657700138722792,(GDEL00570_0101:0.05135706008352520363,(USNM00132_2192:0.05875042211324805336,CHAL00001_0101:0.05357344380935185474)45:0.01362761280592794839)42:0.02263911975603778368)55:0.01621305156670913364,GDEL00523_0101:0.01055901579530113370)100:0.21967090238845801697,((((((GDEL00657_0101:0.22036906296522451587,(JRAS07624_0489:0.08428349076378913174,(USNM00132_2202:0.07409539408131721183,GDEL00469_0101:0.15015655214462844680)84:0.02902461953524398258)100:0.15244207022716110833)71:0.05834719634252628212,((((GDEL00467_0101:0.05354667755414979635,(GDEL00262_0101:0.00000149901764571055,GDEL00581_0101:0.00319665797710676821)95:0.03163630387130752369)69:0.00894100581192182504,USNM00132_2193:0.16770483579543229991)100:0.10986019954356092410,((GDEL00642_0101:0.02869794228844849832,(JRAS07892_0101:0.06553338335131080050,((((GDEL00436_0101:0.00718063265804548025,GDEL00459_0101:0.01230940466786298142)90:0.02400965429731237097,(GDEL00637_0101:0.03624399220923937848,JRAS06363_0101:0.11771779500326041978)58:0.05646487588697560872)62:0.01203184409213914514,(GDEL00391_0101:0.02661431968468684975,(JRAS06480_1501:0.00325420464261039818,JRAS07795_0189:0.00330183644467099691)100:0.01947549635992830083)99:0.03899056604714264823)67:0.02716807316541668474,GDEL00268_0101:0.06719860905371277671)28:0.00000149901764571055)71:0.00990175922891255687)100:0.04015245127814023179,((((((GDEL00481_0101:0.01636611418426903164,GDEL00482_0101:0.02555436142160498122)99:0.07836044733284830421,(CHAL00039_0101:0.07655780890696187169,GDEL00519_0101:0.06593593035563992399)33:0.00796464989648222946)15:0.00594452140534330528,GDEL00305_0101:0.04587588219912604182)4:0.00000149901764571055,(CHAL00010_0101:0.06744796697045819800,(((GDEL00643_0101:0.10989730502100110432,GDEL00487_0101:0.05383599068748397276)60:0.03347062508359434363,(GDEL00266_0101:0.04310908731913633968,GDEL00498_0101:0.03836277382806509845)75:0.01042677091534730330)28:0.00517155159533938709,GDEL00652_0101:0.09361006208486645497)26:0.00277926451749754052)22:0.00865016658771282539)9:0.00420329810082105144,((GDEL00446_0101:0.04502909775375021212,(GDEL00326_0101:0.03366711857244045897,GDEL00433_0101:0.02903701015608109795)94:0.02229585216181148577)100:0.03539117072175795853,(GDEL00476_0101:0.05176702298859373053,((CHAL00023_0101:0.05969146165854145175,GDEL00312_0101:0.01853378679366897083)94:0.01989182386329252025,(GDEL00423_0101:0.03912989584327227627,GDEL00496_0101:0.01452702823238757879)100:0.04221987646702920344)41:0.00653063522073229694)97:0.02348888217479155882)41:0.00974325995976213152)99:0.05741988806732690326,(((GDEL00190_0101:0.04810448262971232097,GDEL00535_0101:0.03788390471807239618)100:0.04702622802320959722,((CHAL00050_0101:0.01262923402257903546,CHAL00021_0101:0.00000149901764571055)99:0.03325036905385365948,GDEL00484_0101:0.04448288135076996358)98:0.02397037007680952875)100:0.03797897184671256143,(GDEL00653_0101:0.09320829596739420297,(ANIC00086_0101:0.02686239871260157758,GDEL00307_0101:0.07710940488227555067)74:0.01775254865275421173)100:0.06597663222417854412)36:0.00301833912957897091)62:0.01028441998305241675)53:0.01808184600324315439)96:0.06768647055108270583,(GDEL00567_0101:0.16524231116522158924,(GDEL00447_0101:0.13662921564756413950,((GDEL00424_0101:0.07759744139900662252,(((((GDEL00276_0101:0.29481818164466616627,(GDEL00522_0101:0.12419932763124788555,GDEL00455_0101:0.17344450520221904588)99:0.16022137285865789558)85:0.17419982258378982620,((GDEL00445_0101:0.01836078422498678420,(GDEL00456_0101:0.00741736634926952552,GDEL00460_0101:0.00725515615339222646)82:0.00856416942747765218)79:0.07479950457791040286,JRAS07801_0101:0.04847317824381400242)100:0.47304985321139764176)74:0.12323110007359093510,GDEL00457_0101:0.07110148089397544391)26:0.01995158963664509302,((GDEL00665_0101:0.01791154953692498941,(GDEL00659_0101:0.01051716146629260926,GDEL00435_0101:0.02565375215485667798)82:0.01350921998313213065)81:0.01015395284031183308,((GDEL00670_0101:0.00881714979050940949,GDEL00568_0101:0.00842682526537340618)93:0.00365976947423919110,(JRAS06220_0101:0.00420014067329250139,(GDEL00503_0101:0.00167582364421900313,GDEL00541_0101:0.00143166435896188455)77:0.00142557486257570746)97:0.01514374805018662770)87:0.01659721078568099362)95:0.02870725491048922023)19:0.01244400966681353041,(GDEL00505_0101:0.07406532102865864831,(GDEL00473_0101:0.03617181525519654051,(GDEL00678_0101:0.06016542666823643942,USNM00132_2195:0.03985399257917842525)54:0.00890740247704246112)92:0.03530943504595871613)77:0.03094910191653022988)11:0.00337690010843146168)21:0.01210022198816945033,ANIC00082_0199:0.05572505460780331765)47:0.05794274421664662861)30:0.02354393838612221443)72:0.08614678986790220983)63:0.04558876523030001848)72:0.05901808667867384367,(CHAL00086_0101:0.09252327232052309780,GDEL00333_0101:0.10336477665114608693)100:0.35557802782067193803)83:0.08320155001310004794,GDEL00677_0101:0.24425858675400782816)56:0.07239855040408653408,((GDEL00658_0101:0.26015812773696239679,(GDEL00546_0101:0.04375819130365046078,((GDEL00602_0101:0.06515778577379659209,(GDEL00601_0101:0.02303482764001405642,GDEL00588_0101:0.06020943858874602816)9:0.00000149901764571055)47:0.00565122336379741876,((((((GDEL00544_0101:0.01567911047910132416,GDEL00251_0101:0.01129824721140176153)99:0.00773126992267596756,(USNM00132_2189:0.00401107550525367333,(GDEL00539_0101:0.01057705595386627256,(GDEL00674_0101:0.03488523468787484844,GDEL00271_0101:0.01001563703877706227)49:0.00260642508438025918)55:0.00295997322060794800)99:0.05472553738194371048)99:0.01489271345934245136,GDEL00468_0101:0.02967217050165482303)25:0.00576369943146277583,(GDEL00538_0101:0.01090515660762484199,CHAL00005_0101:0.00000149901764571055)97:0.02111841828115534545)12:0.00000149901764571055,(GDEL00513_0101:0.03977019661795257177,GDEL00549_0101:0.08626594489321585957)77:0.00849792837373975277)85:0.01620084833176036257,(GDEL00542_0101:0.05419673208749506421,GDEL00583_0101:0.02729929206222160218)60:0.00199275091841074085)52:0.00163492129141506190)77:0.03545208146579078429)98:0.16832770847479661125)33:0.08916726661112724106,(GDEL01734_0101:0.34302103282797313799,(((USNM00133_9653:0.22018598044288614779,GDEL01140_0101:0.02719941035525042308)100:0.48892662517802937261,GDEL01727_0101:0.26819173635765103381)64:0.07544498266684736276,(JRAS07896_0189:0.49208868762045565592,JRAS07552_0689:0.58449511180276125799)50:0.06111079411365712838)29:0.04894721682623993930)25:0.02837267649435915029)12:0.00593262025099506544)87:0.07189553269666532076,(((USNM00132_2191:0.00468439888069035418,CHAL00073_0101:0.00000149901764571055)100:0.02660697892334476511,GDEL00470_0101:0.02606153397745427161)100:0.06576921072788650957,((GDEL00628_0101:0.10347119311821932619,(GDEL00463_0101:0.03140633306408042308,CHAL00071_0101:0.07183781965536470415)32:0.00853949656724889081)84:0.03224785797827391109,(GDEL00261_0101:0.06855477687619980498,(GDEL00550_0101:0.05729322649142361973,GDEL00633_0101:0.03255260105061019704)94:0.02594606273210093086)35:0.00891681746164896608)84:0.02508878004936913875)100:0.26094480575346490347)65:0.02599517643405462389)79:0.05944875844103865437,((ANIC00013_0189:0.03293417506580516990,JRAS08216_0189:0.03099126254414033554)100:0.50020343937871170059,(USNM00132_2177:0.02782521499791985528,((CHAL00035_0101:0.02620489672909454004,(GDEL00453_0101:0.04685082657955846885,BRAN00020_0101:0.06855049774101751314)38:0.00558766255935724734)46:0.01389815943269843805,JRAS06424_0199:0.06573973649727213320)67:0.02621251140790525208)100:0.21922055324403524890)47:0.03356827756035150184)87:0.14714746241489473633)74:0.03883042600284818818,((JRAS05401_0301:0.04362406021990088839,GDEL00437_0101:0.04014530466791445956)73:0.00848728419177711101,GDEL00489_0101:0.04592236639252177816)58:0.01155299021186694669)100:0.06524100659690226789,JRAS05401_0102:0.04685638591607190623)100:0.06351459941453430069,JRAS05708_0101:0.01527109154260059692);
TREE raxml_uce-269_BP100 = ((((GDEL00457_0101:0.04626592491026806225,(USNM00132_2195:0.02906726257008642247,(GDEL00678_0101:0.01549902001605956044,GDEL00473_0101:0.01420496533864105439)57:0.00257970122974864871)72:0.01136648671718648758)20:0.00752836725817731395,(((GDEL00665_0101:0.03414871002358946250,GDEL00435_0101:0.01875464212411218426)100:0.02812472454578853961,(GDEL00343_0101:0.03468555600678346895,((GDEL00568_0101:0.01297069693494966834,(GDEL00417_0101:0.00000146341218937115,GDEL00670_0101:0.00776390899989826740)13:0.00000146341218937115)99:0.02662696385098457103,((JRAS06220_0101:0.01050497051279153729,GDEL00503_0101:0.00759302341347992561)19:0.00000146341218937115,GDEL00541_0101:0.00968975468106090046)79:0.00589371960757860153)100:0.06923077840566833896)91:0.02027369707311035829)91:0.03059059482258637622,(ANIC00082_0199:0.05333078552921792503,(GDEL00424_0101:0.04065991211009857553,((((((GDEL01140_0101:0.09351972830745998444,USNM00133_9653:0.09408662481831565894)100:0.44848013757065591234,(CHAL00086_0101:0.09864381494767314462,GDEL00333_0101:0.07606065906826540990)100:0.19619459768386440790)36:0.09468973942302510993,(((((ANIC00086_0101:0.14606226672000480193,GDEL00307_0101:0.17589477830555139137)100:0.25782356546064955083,(GDEL00484_0101:0.07416014264167360148,CHAL00021_0101:0.04803229777100326975)71:0.02088012476359367431)64:0.03165962072057126181,(((GDEL00433_0101:0.00275195042450088710,GDEL00446_0101:0.04400447349350132542)51:0.01232845691701458558,(GDEL00487_0101:0.05897134633195762893,((CHAL00010_0101:0.04354244096729541907,((GDEL00652_0101:0.05295888522060823722,GDEL00266_0101:0.08563658109184023315)24:0.00777843906430002435,(GDEL00305_0101:0.11312755780375856329,(GDEL00481_0101:0.02993898018991641985,GDEL00482_0101:0.03599329660595864538)100:0.02718294318254012645)69:0.02866517474344989699)14:0.00254032762158595393)12:0.00525881939406472841,(((GDEL00423_0101:0.02204019989204225594,GDEL00496_0101:0.03408694067193462907)100:0.03496664239295670107,GDEL00476_0101:0.05146634902613270862)55:0.01318936764778644473,(GDEL00312_0101:0.06126036702332731537,CHAL00023_0101:0.06600164827867928408)36:0.01695582733393823441)60:0.02387711207353240481)34:0.01199815926785099789)17:0.00585160993855197899)87:0.04499994815630187217,GDEL00519_0101:0.21090170889804399357)88:0.03666628690733054335)58:0.01779124909836213297,(((JRAS07795_0189:0.00000146341218937115,JRAS06480_1501:0.02115244282783447852)100:0.02356009106674033723,((GDEL00459_0101:0.00411276472117218326,GDEL00436_0101:0.05172354552173375614)99:0.01979781494448408855,JRAS06363_0101:0.04018680172949747054)89:0.01074458510933754343)80:0.01790669018127593465,(GDEL00268_0101:0.00938520258790026714,USNM00132_2194:0.02341021532015507764)100:0.13407976727539655526)100:0.10499146873967782345)73:0.02000630204456887995,(USNM00132_2193:0.06950791112823637152,(GDEL00467_0101:0.03404220535727537494,(GDEL00581_0101:0.00000146341218937115,GDEL00262_0101:0.00000146341218937115)100:0.03716876303626202166)64:0.01309086820474852572)99:0.08773986735823310901)50:0.00461239184218833337)19:0.02911625836426647365,((GDEL00658_0101:0.55105530706187799694,GDEL00677_0101:0.14616527297141004849)12:0.06681615518241121321,(((JRAS07624_0489:0.04528105744164272889,USNM00132_2202:0.06411649182660845991)98:0.08510394561967657423,GDEL00657_0101:0.08226825069036504401)87:0.07393292054490351040,(GDEL01727_0101:0.39634455508952609604,(((GDEL00342_0101:0.08092611886374710684,((CHAL00049_0101:0.13211717648072723863,GDEL00427_0101:0.12438083737375849047)58:0.01773829575323143323,USNM00132_2190:0.05530329667381587988)59:0.01519019503488859210)100:0.34331891993455015966,((((GDEL00453_0101:0.12021530969793643717,JRAS06424_0199:0.02414948069227630667)48:0.01522734896816036083,(CHAL00035_0101:0.04505850994975678370,USNM00132_2177:0.00587369709957610842)100:0.06048651625997741171)99:0.11675918778503976969,(((GDEL00570_0101:0.04366680751645926617,(CHAL00001_0101:0.04477744629909385238,GDEL00448_0101:0.07551191382363134363)38:0.01366918657830568443)46:0.01567289253163492435,USNM00132_2192:0.03532801543092278784)10:0.00000146341218937115,GDEL00523_0101:0.02613757289429301592)46:0.00823227298451196209)79:0.05879297314844340178,((JRAS07552_0689:0.21223592568932761471,(((JRAS05708_0101:0.00801963899535239333,JRAS05401_0102:0.01611754855892949534)92:0.01848199574697080225,(GDEL00236_0101:0.00000146341218937115,(JRAS03075_0101:0.04130732380198842701,GDEL00580_0101:0.00459993836795070596)43:0.00401553665410942992)95:0.01994618085299369389)39:0.00208419995410044460,(GDEL00437_0101:0.07626073650821506289,JRAS05401_0301:0.03970462778851711200)74:0.01564928125230441100)81:0.05306864042354694777)12:0.00857850084067018383,((GDEL00550_0101:0.64371696641712272680,(((USNM00132_2191:0.00827860230819872818,CHAL00073_0101:0.00654211766396759278)87:0.04030620798317290088,GDEL00501_0101:0.04991637126757079296)67:0.06688188366865199797,(GDEL00470_0101:0.09368921132748653235,(CHAL00071_0101:0.10573779225109904145,GDEL00463_0101:0.08732402747255556263)71:0.05901408660598874562)44:0.06264516015124942105)70:0.10070736602697773210)64:0.07792738926605485839,GDEL01734_0101:0.21979744924071689671)14:0.01056105149886158584)12:0.00964800090745415555)13:0.00000146341218937115)2:0.02841960802671654809,((GDEL00549_0101:0.27044365862001068512,(GDEL00583_0101:0.01500600975657994177,((GDEL00588_0101:0.02172861704690828150,((GDEL00251_0101:0.00980587446176507845,GDEL00544_0101:0.01111344881800161756)53:0.00214808790782520034,(GDEL00538_0101:0.01992655772546979634,(GDEL00542_0101:0.05221507764696112219,((USNM00132_2189:0.00469512219139630715,(GDEL00674_0101:0.01738867479430316818,GDEL00271_0101:0.00539138706171415905)37:0.00000161818822253152)42:0.00206465706499809340,GDEL00539_0101:0.01571252211602037693)59:0.00562163660505222464)47:0.00251763981306985353)36:0.00239132585182213076)48:0.00999795701890641292)25:0.00339339471067196018,GDEL00546_0101:0.07842750321539405933)20:0.00398171043193687631)57:0.02787904288524769431)60:0.02833110233307317358,(GDEL00468_0101:0.05154316617934626837,GDEL00602_0101:0.06036813495311239147)66:0.04815943605653288939)80:0.05460154746640099449)11:0.01431956582031429677)22:0.08707371494410565127)14:0.02731124072248276163)15:0.02434090346037948160)82:0.06554543369058467295,(GDEL00447_0101:0.31242262227728212487,ANIC00081_0199:0.22822139184495374153)84:0.11041677935634777730)79:0.05318110267246614620,GDEL00505_0101:0.09612916063574707126)11:0.00608903427262331726)5:0.00098871616982123601)6:0.00200499943261386350)7:0.00222901836187768118)22:0.00646005859391820658,(GDEL00276_0101:0.01428760055993258046,(CHAL00042_0101:0.00411955008639150726,GDEL00455_0101:0.00000146341218937115)93:0.01556794093144971830)25:0.00424132385567078853)45:0.01164686537037264852,(GDEL00456_0101:0.00653290933925924217,(JRAS07801_0101:0.03351051502056035664,GDEL00460_0101:0.00811336534233049120)9:0.00000146341218937115)23:0.00000146341218937115,GDEL00445_0101:0.02099023155933548573);
TREE raxml_uce-270_BP100 = (USNM00132_2180:0.00206979394609667485,(JRAS05401_0102:0.02742159098773357465,(((GDEL00437_0101:0.01783274804648745521,GDEL00489_0101:0.02384504362820667744)29:0.00220796042263802670,(((GDEL00523_0101:0.00658814980656311899,((CHAL00001_0101:0.05885191831793599310,GDEL00570_0101:0.02313828071245034590)94:0.05841704168534767039,(USNM00132_2192:0.04266433749143861559,GDEL00448_0101:0.00000116484926570258)80:0.02011097902514474844)31:0.02770529874080800148)78:0.06776816891151596356,(((JRAS06424_0199:0.02677723568720906736,(USNM00132_2177:0.00316029866991544665,BRAN00020_0101:0.01836543802264847119)85:0.00242896762141851059)89:0.00788357972723564490,(CHAL00035_0101:0.02187962167671450575,GDEL00453_0101:0.02503514321458043604)70:0.00705433155897379482)99:0.09529546822921350357,(((CHAL00073_0101:0.01390327508652169398,(GDEL00501_0101:0.01931814404321197109,GDEL00470_0101:0.00493096720726947293)54:0.00225465836975065597)57:0.00572825879372244537,((((GDEL00550_0101:0.00000116484926570258,GDEL00633_0101:0.01520803782903054450)99:0.02541812480788427711,GDEL00261_0101:0.03405313812557372172)72:0.00478031580648945360,(USNM00132_2191:0.00000116484926570258,GDEL00463_0101:0.00000116484926570258)56:0.03239181144093169346)18:0.00275778924948554341,CHAL00071_0101:0.02327687160951397854)26:0.00431338408892617455)95:0.14384582178828778098,(((GDEL00677_0101:0.08916605849583127130,((ANIC00013_0189:0.27298215138721970696,GDEL00658_0101:0.15165879845551946681)20:0.05002212309615466923,(CHAL00086_0101:0.20523513826943934335,(((USNM00133_9653:0.11750032198595061761,GDEL01140_0101:0.00000116484926570258)98:0.16211330433043807941,(JRAS07552_0689:0.20515694053970037758,(GDEL01734_0101:0.21303311487152190584,GDEL01727_0101:0.28139997135897237834)25:0.03364094046337141181)52:0.06269879277680008578)86:0.18245956735736404419,(((ANIC00081_0199:0.06684811643006548232,GDEL00447_0101:0.12618263458034323365)67:0.02446013550446145962,(((GDEL00535_0101:0.04469174266240980714,(GDEL00190_0101:0.16584907186391681377,ANIC00084_0101:0.00465434414053584548)54:0.02086599142112632171)53:0.01176638638876676204,((((USNM00132_2193:0.05951133776061423575,(GDEL00467_0101:0.06394151929610099316,(GDEL00581_0101:0.00000116484926570258,GDEL00262_0101:0.00000116484926570258)100:0.01131299719405714707)99:0.04455529623932522054)92:0.05767120426843862918,((CHAL00021_0101:0.03658296773003561625,GDEL00484_0101:0.05162655852734979872)71:0.02713280721085410685,(ANIC00086_0101:0.03360114848685009231,GDEL00307_0101:0.05491432067775169762)52:0.01388975134512476090)24:0.00462669664634315914)11:0.00277193485112379534,((GDEL00433_0101:0.01743986182143897681,(GDEL00446_0101:0.05657954892573383021,GDEL00326_0101:0.00000116484926570258)24:0.00401359763936836190)33:0.01312328515520811735,(GDEL00476_0101:0.02368776417509858845,(((((GDEL00643_0101:0.02100296607801285451,GDEL00519_0101:0.05232744763936331839)1:0.00269995435733373385,(GDEL00652_0101:0.01443477450755635029,(CHAL00010_0101:0.00000116484926570258,GDEL00144_0101:0.00472383388947980598)98:0.01083846683295675191)40:0.00553056789712526049)3:0.00766606251978467837,(GDEL00305_0101:0.01961469959308556957,(GDEL00482_0101:0.01238552264261936868,GDEL00481_0101:0.00000116484926570258)80:0.00676985165353668518)59:0.00729991340658458360)0:0.00418600331159042077,(CHAL00039_0101:0.02199165898847365089,(GDEL00266_0101:0.01534405488230839582,GDEL00498_0101:0.00195288828906325148)86:0.01440219130224329631)37:0.00689564949289745745)0:0.00269223420780988687,(GDEL00312_0101:0.02161318588301285037,(((GDEL00496_0101:0.00276020504012187756,GDEL00423_0101:0.00943589750227166041)86:0.00168399192565206663,GDEL00487_0101:0.03207186624479502202)35:0.01175022918561749972,CHAL00023_0101:0.02179299156873008153)15:0.00000116484926570258)18:0.00775121334916641525)0:0.00000116484926570258)6:0.00174599609838505497)39:0.01041813234786786307)30:0.00562086811555299534,(((JRAS07892_0101:0.01876121299292994246,(((GDEL00436_0101:0.00902243625459278262,GDEL00459_0101:0.03359793910725980548)100:0.03344000375529576630,JRAS06363_0101:0.03884567464974094525)32:0.00116587308136271474,GDEL00637_0101:0.00777177615597514620)35:0.00495566795057663604)11:0.00390603769342384548,((GDEL00391_0101:0.01369660550239300105,(JRAS06480_1501:0.00615472355371104746,JRAS07795_0189:0.00258006199326447265)99:0.01358087573163167111)96:0.02074105987687729219,GDEL00653_0101:0.10537121669158212856)15:0.00092512996855928650)12:0.00806926332222238432,(USNM00132_2194:0.00000116484926570258,GDEL00268_0101:0.01467479632032869623)81:0.04153705997368567493)19:0.00849721469837153368)27:0.00506738218779769715)56:0.02395070408824899466,((JRAS07801_0101:0.10537440720195512256,((GDEL00460_0101:0.00852537874496322838,GDEL00456_0101:0.00415498064914656372)52:0.00200272392101667274,GDEL00445_0101:0.00000116484926570258)77:0.02228852531479137006)99:0.11985288508431195253,((GDEL00505_0101:0.02005086118150054691,(GDEL00678_0101:0.01776248756482698074,(USNM00132_2195:0.02098422180468572512,(((GDEL00343_0101:0.06375965889507299866,(GDEL00665_0101:0.01013596733096680871,GDEL00435_0101:0.01366383458486728451)56:0.00000116484926570258)96:0.03169456557227886412,((GDEL00503_0101:0.00781032441436615727,(GDEL00541_0101:0.00592234954352578551,JRAS06220_0101:0.00285867706233220061)62:0.00286970835888305468)50:0.00000116484926570258,(((GDEL00522_0101:0.03063164113971883831,(CHAL00042_0101:0.00000116484926570258,GDEL00455_0101:0.00000116484926570258)100:0.02075369419272492244)99:0.17864113647845022981,(GDEL00417_0101:0.00000116484926570258,(GDEL00568_0101:0.01124581694908568207,GDEL00405_0101:0.00000116484926570258)77:0.01099413361645810473)80:0.00000116484926570258)36:0.00454072608876703206,GDEL00670_0101:0.00781364557982345068)25:0.00268513153218653171)39:0.01827600421193147778)61:0.03020331379884979781,GDEL00473_0101:0.05602543768023594134)44:0.02606701597704065218)24:0.00000116484926570258)29:0.00932161092515059429)76:0.03408435211544365989,ANIC00082_0199:0.06128192712296192529)38:0.00000116484926570258)100:0.06189264910778178447)36:0.00497533633612338034)55:0.02878626330731511376,(GDEL00657_0101:0.12984833739187967572,((USNM00132_2202:0.01907569537591071590,GDEL00469_0101:0.00000116484926570258)96:0.01706224602761072240,JRAS07624_0489:0.05331439089139874271)90:0.05412064590776698159)95:0.08619399722874163117)27:0.01563131623132162085)23:0.02781642975259076417)11:0.00168500711998709890)12:0.03615409012092641455)9:0.04355597183825594271,(JRAS07896_0189:0.54448644892120534600,(GDEL00342_0101:0.00691716161625303798,(USNM00132_2190:0.00613446405719741787,((GDEL00534_0101:0.00000116484926570258,CHAL00049_0101:0.00804903612318661789)100:0.04740501696364053663,(GDEL00530_0101:0.04784995441437354252,GDEL00427_0101:0.01794763821741365839)21:0.00000116484926570258)52:0.02346404766165727587)48:0.02022538379570532757)97:0.14556777935627746023)9:0.03406992487383297963)17:0.02416716109643950866,(GDEL00546_0101:0.02455657106593486794,(((GDEL00602_0101:0.01576495714322495578,(((GDEL00539_0101:0.02087095827177850443,(USNM00132_2189:0.00783683930927757573,GDEL00271_0101:0.00000116484926570258)64:0.01507251199143868139)72:0.00686845964511507718,(GDEL00674_0101:0.01728652960484143575,GDEL00251_0101:0.00024340683143098300)18:0.00080366560938315500)48:0.00513513330274103282,GDEL00544_0101:0.00309519861543754377)38:0.01576022582218302923)8:0.00000116484926570258,(((GDEL00468_0101:0.01602679060602886854,(GDEL00538_0101:0.02528829665893388493,GDEL00513_0101:0.01104456952724033880)59:0.01173088281734326402)39:0.00661477456900905897,GDEL00549_0101:0.03062251361252111420)16:0.00934674895501736401,GDEL00583_0101:0.02880722611268527952)10:0.00465498736562842703)5:0.00000116484926570258,GDEL00601_0101:0.01138373293610978922)73:0.01776525249762770514)94:0.09678482057998659405)16:0.01910690026807721972)29:0.04852513062064477134)8:0.00959687565872952356)94:0.05811983846287839539,JRAS05401_0301:0.02827902688799826050)36:0.00657017316402027599)21:0.00261806122186444314,(GDEL00671_0101:0.02433440344204053363,(GDEL00672_0101:0.01630134746227957301,(GDEL00236_0101:0.00683300930816254423,GDEL00580_0101:0.01388470675261171614)84:0.00957154633903320451)17:0.00000116484926570258)68:0.01465759441443564848)57:0.00691073449777206052)100:0.02590475236037230802,JRAS05708_0101:0.00218061236523334244);
TREE raxml_uce-271_BP100 = (((GDEL00437_0101:0.03288728870876391625,(JRAS05401_0301:0.03617177957675171002,GDEL00489_0101:0.03106329346291035812)56:0.00497955637140507813)96:0.01329988216939610897,((GDEL00236_0101:0.03394605152005595455,(JRAS03075_0101:0.03420801373746056723,GDEL00580_0101:0.01404760792301644121)60:0.00695984278145274620)99:0.05287982250949968543,(((JRAS06424_0199:0.02646548712890105931,(GDEL00453_0101:0.03306946021811262709,CHAL00035_0101:0.01865585763852007153)62:0.00400976594577893454)57:0.00630761307660640622,USNM00132_2177:0.03783251623664624086)94:0.08489525240909358283,((((((GDEL01734_0101:0.17039303953496931499,GDEL01727_0101:0.26573204798785077241)57:0.06006580166573616958,(JRAS07552_0689:0.29585570568489732990,((CHAL00049_0101:0.00000267079312418340,GDEL00534_0101:0.00000267079312418340)97:0.03842239271632005154,(GDEL00427_0101:0.01694567366128542710,GDEL00342_0101:0.02035158330691713008)56:0.01080638379976354806)100:0.16574975726895452288)27:0.01324904604206145545)16:0.01665950814010917075,USNM00133_9653:0.18434056193930639655)4:0.01143143326775540938,((((GDEL00261_0101:0.03045376989046242461,(GDEL00550_0101:0.00973906245634535012,GDEL00633_0101:0.01327986145954912663)89:0.00875520223176687665)83:0.01452487412283083937,GDEL00463_0101:0.05503845051886827738)33:0.00468198858623916289,((GDEL00628_0101:0.02051909207302200083,CHAL00071_0101:0.01142433379853428042)28:0.00522117689112053338,((GDEL00470_0101:0.00879898336845708583,CHAL00073_0101:0.03407655547083603131)78:0.01965991771220288592,GDEL00501_0101:0.03183618709713038203)93:0.02312637481399504313)27:0.00486389419504100733)100:0.20842219895068664348,((GDEL00677_0101:0.10319289308791496085,GDEL00658_0101:0.10716204848907315283)15:0.02802930490280718806,((GDEL00333_0101:0.10066697244623783181,CHAL00086_0101:0.13187122628022032722)100:0.24635200307269783382,(((USNM00132_2193:0.19730816568933542965,(GDEL00467_0101:0.04506962339435577336,(GDEL00581_0101:0.00150799174849505476,GDEL00262_0101:0.00000267079312418340)95:0.02546993233973010237)85:0.01626425790568130844)95:0.05876148928862372917,((GDEL00535_0101:0.02250752614229424922,(CHAL00021_0101:0.01531484208357706579,(GDEL00484_0101:0.02152660306162348935,ANIC00084_0101:0.02315742431650819055)78:0.00356966523058746370)51:0.00204149497506228832)93:0.00834941262858075739,(((GDEL00653_0101:0.16108847039240217769,(ANIC00086_0101:0.01980499755291253994,GDEL00307_0101:0.01120331806086211253)99:0.03780443871524692689)21:0.00497578246282457792,((GDEL00476_0101:0.01243209487542031033,(GDEL00312_0101:0.01236270485688982512,(CHAL00023_0101:0.00401739701296386156,(GDEL00423_0101:0.02297654541636341002,GDEL00496_0101:0.00960750389870752494)98:0.01369204660706170411)61:0.00251250031924735552)30:0.00153374950686434286)37:0.00459454031054156668,((((((GDEL00446_0101:0.10738390626345434287,CHAL00039_0101:0.06732151330839011849)21:0.00849795582450159175,GDEL00433_0101:0.02262034157198816384)2:0.00082468680190444577,GDEL00326_0101:0.00000267079312418340)19:0.00551951793463362640,GDEL00487_0101:0.02740002128718136559)10:0.00617091732603004383,((GDEL00652_0101:0.02291034437075289629,(GDEL00498_0101:0.02528820737878439973,GDEL00266_0101:0.01844735649177740855)47:0.00236770081174254333)63:0.00337852847190039723,(GDEL00144_0101:0.00000267079312418340,CHAL00010_0101:0.00169858131861903242)100:0.01377073117945116359)32:0.00010689925276035904)14:0.00309156644090234287,(GDEL00519_0101:0.03625263805497362657,(GDEL00482_0101:0.01445149201980975434,GDEL00481_0101:0.01374072746863057998)77:0.01120056774703291277)53:0.00992894572002931373)18:0.00000267079312418340)32:0.01088049665959805491)34:0.00330759316080296269,(GDEL00642_0101:0.00735117097795582198,((GDEL00268_0101:0.00000267079312418340,USNM00132_2194:0.00000267079312418340)96:0.01584419880551095686,(JRAS07892_0101:0.00897111971296177084,((GDEL00391_0101:0.00308306218508468816,(JRAS06480_1501:0.00617644492433140624,JRAS07795_0189:0.00374486207177954266)80:0.00607991692373755464)64:0.00604753329054780013,(GDEL00459_0101:0.02023339899882841200,JRAS06363_0101:0.01720635508307931383)61:0.00321085949762508951)48:0.00211072719023983665)46:0.00255044853162647057)54:0.00579200081651486814)84:0.01220033793590623479)25:0.00146782734892046012)66:0.01320144989738321860)39:0.01704022845712565432,((GDEL00657_0101:0.12908766574985403031,(GDEL00469_0101:0.01868475150108565505,(USNM00132_2202:0.01295345770352077618,JRAS07624_0489:0.02804801392685484646)60:0.00742499919242249617)98:0.04074124862634804362)46:0.01650216128790860451,((ANIC00081_0199:0.02934341842377582305,GDEL00447_0101:0.03845235772093737181)100:0.09756726689613506864,(GDEL00567_0101:0.04656424010593687712,(((ANIC00082_0199:0.09011244101423553088,GDEL00457_0101:0.02105353364739370389)66:0.01786318005836180778,(((GDEL00670_0101:0.00413519310393626032,((GDEL00503_0101:0.01091415941492421791,GDEL00541_0101:0.00000267079312418340)74:0.00327893075122201449,JRAS06220_0101:0.00155269048490410625)81:0.00967248869888869857)67:0.00184552773186280454,GDEL00568_0101:0.00000267079312418340)89:0.02388761836849698228,(GDEL00665_0101:0.08876763760050637719,GDEL00435_0101:0.04739537694371314530)86:0.02072490460667294684)84:0.02563981649800423437)49:0.01637131609951205519,((((GDEL00456_0101:0.00000267079312418340,GDEL00460_0101:0.00149382257915523712)77:0.00147900414587696732,GDEL00445_0101:0.00150904790584344031)90:0.01393387772717985008,(GDEL00678_0101:0.04758875268940052777,(GDEL00473_0101:0.00341887958795234403,USNM00132_2195:0.05493400577109821409)36:0.00683766706974310925)56:0.01845078874874512068)28:0.00696035797587704879,(GDEL00424_0101:0.06549720202089671928,(GDEL00276_0101:0.00876269230181177597,(CHAL00042_0101:0.01187070407076673897,GDEL00455_0101:0.00000267079312418340)100:0.16933534620958845540)29:0.00830978592454092481)18:0.01432149603286140063)19:0.00289010055967411916)100:0.06014860632128214007)53:0.00506029251217067922)67:0.02464098045207203241)24:0.00617304573974241429)26:0.00714424591706537288)30:0.02513565710997383781)20:0.02093082194120043926)11:0.01586754262071049873)25:0.02565864056357234149,((((GDEL00542_0101:0.02905077083479212785,GDEL00588_0101:0.02937815278245096973)53:0.00430046915748744096,((GDEL00251_0101:0.00979271697972492784,(GDEL00544_0101:0.02301047390617182511,(GDEL00271_0101:0.01160037804590612065,(GDEL00674_0101:0.00682435406792547463,(USNM00132_2189:0.01585398188210284873,GDEL00539_0101:0.00984804238734305649)71:0.00242761624984655583)59:0.00237960645568805786)48:0.00322602703846606911)55:0.00000267079312418340)88:0.00645155521875265606,(GDEL00583_0101:0.01867584343444492548,GDEL00546_0101:0.02616302444095447433)30:0.01022198390515603218)8:0.00000267079312418340)12:0.00706827531484608557,GDEL00602_0101:0.03568999797298682414)27:0.00401875403724335188,(GDEL00468_0101:0.02548220660694203166,(GDEL00513_0101:0.03085559716005986663,GDEL00549_0101:0.02688740987733142379)66:0.00723124838950666912)27:0.00527168912943051793)99:0.06926305027159296301)26:0.02921941714965852269,(ANIC00013_0189:0.37505310517207796073,(GDEL00448_0101:0.05435704813662509127,((CHAL00001_0101:0.03626123560168624527,GDEL00570_0101:0.03933729957507441782)36:0.00849706697755713003,GDEL00523_0101:0.03248690400778624782)89:0.03288231847400455848)98:0.08721444018376693641)38:0.04030454638019216607)20:0.01231887819358952821)94:0.06364282105304371051)93:0.01423467708899776168)96:0.01212598816224561352,(USNM00132_2180:0.00287357421370837461,JRAS05708_0101:0.00000267079312418340)100:0.02721273030514280780,JRAS05401_0102:0.02723970137001424305);
TREE raxml_uce-275_BP100 = (USNM00132_2180:0.00000124175214027948,((((((((GDEL00261_0101:0.02802552418907722567,(((GDEL00470_0101:0.02033191095741329266,(CHAL00073_0101:0.00723411540434774902,GDEL00501_0101:0.03948590333191346474)32:0.00148255993912569696)55:0.01092166870309140871,CHAL00071_0101:0.02595679633286222115)17:0.00000124175214027948,(USNM00132_2191:0.00675542328760121540,GDEL00463_0101:0.03585749692263060645)47:0.00515920797195283058)54:0.01000610775579244792)35:0.00386263128828708393,((GDEL00628_0101:0.03817460335593596266,GDEL00550_0101:0.01220787259451892003)48:0.00350155870780347739,GDEL00633_0101:0.02604906809888955441)34:0.00505743889794586874)100:0.10443113779750108627,((((((CHAL00049_0101:0.00241727388333731405,GDEL00534_0101:0.00000124175214027948)100:0.02002927287723272470,GDEL00342_0101:0.00377318516995814226)53:0.00220112683819621022,((GDEL00530_0101:0.02443657876501874326,GDEL00427_0101:0.01226701818401914126)43:0.00239587768281169892,USNM00132_2190:0.01431675800020543350)37:0.00184766902977908298)99:0.04639025003399835367,JRAS07896_0189:0.32385135101459699980)40:0.01559451048954968617,((JRAS07552_0689:0.17529800988514471216,(GDEL01727_0101:0.12209279364104567989,GDEL01734_0101:0.09561123297847966274)72:0.01645939655475820579)69:0.01998810773362940871,(USNM00133_9653:0.11966920454746308999,GDEL01140_0101:0.06136409305004958403)100:0.17684526102621828114)54:0.01400805742584772078)29:0.00679569310890990042,((GDEL00588_0101:0.01911800919858433478,((GDEL00542_0101:0.02795757595059432388,GDEL00583_0101:0.01758252121310870802)58:0.00000124175214027948,(GDEL00468_0101:0.01139529615932053860,(GDEL00513_0101:0.02417672419626156269,((((((GDEL00674_0101:0.04824463725610308312,GDEL00539_0101:0.00000124175214027948)62:0.01665964284212734584,USNM00132_2189:0.01500144083317735653)50:0.01255096059193006042,GDEL00271_0101:0.01310811654559348484)49:0.01857956953705006825,GDEL00601_0101:0.06938541001341791414)62:0.00000124175214027948,(GDEL00251_0101:0.03504902490712562269,GDEL00544_0101:0.02465668974323425092)74:0.01216723857533942056)38:0.00730793161182406552,((GDEL00538_0101:0.00923985270257526338,CHAL00005_0101:0.01685235737769150838)97:0.00972256400772774504,GDEL00549_0101:0.01561865942212690983)55:0.00274262491645094848)15:0.00315327482655898507)2:0.00000124175214027948)39:0.00741947648475007812)43:0.00651344068240602547)52:0.00996386898598582149,GDEL00546_0101:0.02985341152819623312)100:0.10012370020803490478)17:0.00547318907841902631)3:0.00000124175214027948,(((GDEL00333_0101:0.09370639800455943247,CHAL00086_0101:0.11165536565969758076)97:0.07651223124209302617,((GDEL00567_0101:0.09509694690426280517,((ANIC00081_0199:0.01039213162372553539,GDEL00447_0101:0.01644429783254731589)100:0.05216459189430926180,(GDEL00505_0101:0.06743620857260534951,((GDEL00678_0101:0.02166922355947829837,(USNM00132_2195:0.02263322472765387158,GDEL00473_0101:0.00928520133280652180)83:0.00945699151686709046)78:0.00714067280073583076,((((GDEL00460_0101:0.00151994706522767245,GDEL00456_0101:0.00615551221144745517)98:0.00067205929146507324,GDEL00445_0101:0.01836212050259583561)99:0.02893401458891212835,((GDEL00522_0101:0.03470053083190516308,(CHAL00042_0101:0.00000124175214027948,GDEL00455_0101:0.00000124175214027948)100:0.00435161221407907167)100:0.02160371397132882301,(GDEL00457_0101:0.13943234602563722713,(((GDEL00417_0101:0.01427194182148309488,(GDEL00670_0101:0.00247711408011545755,(JRAS06220_0101:0.00000124175214027948,(GDEL00541_0101:0.00309994203221402621,GDEL00503_0101:0.00000124175214027948)85:0.00309700971051026040)41:0.00000124175214027948)87:0.00310440911456079686)71:0.00154093983752669650,(GDEL00405_0101:0.00000124175214027948,GDEL00568_0101:0.00000124175214027948)75:0.00155082019170597776)100:0.01493495167495148025,(GDEL00343_0101:0.02534514969702256898,(GDEL00665_0101:0.02377122476506835988,GDEL00435_0101:0.01423658725386619042)66:0.00501254030038199815)40:0.00090472412301564583)99:0.02143768313040931087)54:0.00864387017764895946)16:0.00258801982857357997)33:0.00246497395749927222,ANIC00082_0199:0.03056595213120858606)24:0.00053625040130689651)41:0.00260893966069799870)99:0.02204458560555707866)70:0.01143506758474603126)99:0.06589874271795673200,((((((JRAS06363_0101:0.03616756656402257686,GDEL00637_0101:0.03858907581915645146)100:0.03191981463818834713,(GDEL00436_0101:0.03960676690016596418,GDEL00459_0101:0.00621636535013837983)100:0.03165146231282143369)99:0.02315189149781923458,(GDEL00642_0101:0.02230801133717121368,((JRAS07795_0189:0.01161545164619556467,JRAS06480_1501:0.00000124175214027948)98:0.02978248812169334916,(GDEL00638_0101:0.01320517778192056846,(GDEL00268_0101:0.00255559924607546467,USNM00132_2194:0.01394224414000413970)94:0.01585620133062830978)60:0.00732334146429786375)49:0.00589405082329305142)81:0.01033138506143104797)97:0.02447953684150624282,(((GDEL00653_0101:0.21323251401739870547,(JRAS07623_0101:0.27537186364938492922,GDEL00307_0101:0.01017693428911014934)54:0.03027838327478819466)36:0.03666646486621703144,((((GDEL00446_0101:0.03522867545600424227,(GDEL00498_0101:0.02134150666312424616,GDEL00652_0101:0.01016223659596252049)41:0.01101533473809099099)15:0.00359994009359666410,((CHAL00039_0101:0.01769012333824400082,(GDEL00326_0101:0.01460181238856343537,GDEL00433_0101:0.02066902034204033678)49:0.00603803036135502728)36:0.00395407891478807751,GDEL00266_0101:0.03636757557506313521)19:0.00218683240791021265)19:0.00936997019846421732,(GDEL00519_0101:0.01613527638934612179,((GDEL00481_0101:0.01092856274847532790,GDEL00482_0101:0.01403124059544818419)100:0.03066766794260572873,(GDEL00144_0101:0.00000124175214027948,GDEL00487_0101:0.06372739129717092110)45:0.01060258999155220226)8:0.00139747951423646664)5:0.00191608479008363434)6:0.00386934848782501247,(CHAL00010_0101:0.02188172337281420188,((GDEL00423_0101:0.02866660430012064886,GDEL00496_0101:0.01455028156033949180)100:0.02666354992643103425,(GDEL00476_0101:0.00940919326481010586,((CHAL00023_0101:0.03469551414275261203,GDEL00312_0101:0.10528471598500277473)100:0.23161618911264100773,CHAL00030_0101:0.00825672931734624735)68:0.03318053564931860988)56:0.00809403271724872149)67:0.00759420008980803835)32:0.00144248543298085654)59:0.02069422965668130804)31:0.00666761864131358746,(GDEL00484_0101:0.03874231628225440621,((GDEL00535_0101:0.04098192369161750281,ANIC00084_0101:0.01599213334729272795)79:0.00829504582548504579,(CHAL00021_0101:0.00330942984318328840,CHAL00050_0101:0.00871619650111334077)89:0.00952856185839555218)32:0.00195766600768002052)66:0.00961769699309089100)46:0.00947019110122509014)40:0.00950089875410298733,((GDEL00467_0101:0.03418410215025384502,(GDEL00262_0101:0.00000124175214027948,GDEL00581_0101:0.00000124175214027948)100:0.04160717645489637323)94:0.02686251850544297756,USNM00132_2193:0.04527170457590128094)78:0.01993819661068187490)42:0.01498866504431527885,(GDEL00657_0101:0.16313925945642962501,(JRAS07624_0489:0.03270525629396253686,(USNM00132_2202:0.01676840216357876334,GDEL00469_0101:0.00000124175214027948)100:0.01388644899997041292)100:0.06607114053659593478)44:0.01548358188200316121)44:0.00487944323486637702)84:0.03192118514243350025)32:0.01343242848073419177,(GDEL00677_0101:0.07695080540550185144,GDEL00658_0101:0.14985637896280445958)27:0.00995484063078053323)28:0.02223938392992552693)23:0.00500654821937872394,((((GDEL00523_0101:0.01623665359801083896,(CHAL00001_0101:0.03467551150412209737,GDEL00570_0101:0.01869758070178652656)83:0.01275025420995486852)54:0.01154049361571748110,GDEL00448_0101:0.07322732493705370882)88:0.03687501385648791347,(ANIC00013_0189:0.00253119922046189747,JRAS08216_0189:0.06340377539193733925)99:0.15338763629974286329)8:0.00000124175214027948,(USNM00132_2177:0.02150964839217618663,(JRAS06424_0199:0.03350537545308299864,((BRAN00020_0101:0.02296463511250039502,CHAL00035_0101:0.02525551170871170523)74:0.00611657167500596725,GDEL00453_0101:0.01881919057847980872)46:0.00788904991395848222)21:0.00000124175214027948)99:0.06745025906313414921)5:0.00181529846652453311)100:0.16234250352342108337,(GDEL00236_0101:0.06056262826136542959,GDEL00580_0101:0.07898145809879819623)100:0.20915765368317221218)100:0.06464016612984740950,(JRAS05401_0301:0.07000465201248097513,(GDEL00489_0101:0.07958553237779684986,GDEL00437_0101:0.03773781356548824156)82:0.00119787908310943925)100:0.05369710716924865068)100:0.05316753059205338999,JRAS05401_0102:0.11868800575651423934)100:0.08106354884229871605,JRAS05708_0101:0.00000124175214027948);
TREE raxml_uce-276_BP100 = (USNM00132_2180:0.00195368356885708980,((((((((((CHAL00073_0101:0.01832992045158395034,GDEL00501_0101:0.03436886502380631647)71:0.00637253722804392592,GDEL00470_0101:0.02006034067626578932)99:0.04286852453267662316,((GDEL00261_0101:0.04714673147720493951,CHAL00071_0101:0.02050310472736871850)44:0.00769694643821952629,GDEL00463_0101:0.03016275912786760965)12:0.00842897442999356733)29:0.01254282902327839670,GDEL00550_0101:0.04130858343784202247)53:0.04734182767276573500,GDEL00628_0101:0.15930958499382447124)83:0.07392621371116309126,((GDEL00523_0101:0.06070330864943819515,(CHAL00001_0101:0.04609015107458094146,GDEL00570_0101:0.07728243358852641964)91:0.04131215467708693190)60:0.03055111567386741347,(USNM00132_2192:0.14945485728370555556,GDEL00448_0101:0.08990508231022670271)40:0.01728099198962044017)96:0.11515793968519623391)52:0.03735168731432502581,((JRAS06424_0199:0.04259239102589270493,(GDEL00453_0101:0.07658807114299376329,(USNM00132_2177:0.05652211045643353027,(CHAL00035_0101:0.02642177091406332917,BRAN00020_0101:0.04103811727472542886)56:0.01045127116008147394)55:0.00853198773133582652)41:0.00663066790101432633)100:0.11141419815827377504,((GDEL01727_0101:0.21572158466843766034,(((((CHAL00086_0101:0.11154774519738230865,GDEL00333_0101:0.13686070423761390047)100:0.22507147294691065564,JRAS07552_0689:0.28179642666167753484)79:0.07414454214973811852,(ANIC00013_0189:0.52735468718230205099,(GDEL01140_0101:0.22982935325336867338,USNM00133_9653:0.16785279839469599561)100:0.14071656406919558213)28:0.07625534594800646715)26:0.05113412197404000603,GDEL01734_0101:0.16931611876997676447)15:0.02259885672428926448,((JRAS07896_0189:0.31355367503374809157,JRAS07624_1401:0.13301105010398489581)68:0.13189193607848836987,(GDEL00658_0101:0.31868042731884116403,(((((GDEL00262_0101:0.00000179354508731766,GDEL00581_0101:0.00255914079686609579)100:0.08619707797372903879,(GDEL00467_0101:0.05961451947163450699,USNM00132_2193:0.07644478937463906887)89:0.02684817869604931573)86:0.04788348379532979260,(((((GDEL00481_0101:0.00577540847397256443,GDEL00482_0101:0.02395510120584320654)86:0.05028563903724958539,((CHAL00039_0101:0.05094729305316172963,GDEL00519_0101:0.05451102815456366352)15:0.01205114466857354176,((CHAL00030_0101:0.00626309331494998792,((GDEL00496_0101:0.01859465837708351027,GDEL00423_0101:0.03279378442175912706)82:0.01911620971816084535,(CHAL00023_0101:0.03060673507893033052,GDEL00476_0101:0.04217359151592343924)27:0.00236729525259483627)22:0.00562571506741374027)22:0.00941596180562915934,((GDEL00498_0101:0.04835553030680864173,GDEL00652_0101:0.04709302916367726771)56:0.01834439671878189751,(GDEL00446_0101:0.05991021344494382866,(CHAL00010_0101:0.00000179354508731766,GDEL00144_0101:0.00356277636887232215)100:0.05139768078489944519)27:0.01119134564447412002)32:0.00651432947983360700)33:0.00635328415965852062)9:0.00513955126343195075)17:0.01005158543614968238,(JRAS07623_0101:0.00000179354508731766,GDEL00307_0101:0.01304496733358323675)97:0.04547818311135289754)7:0.00489398274933183428,((((JRAS06363_0101:0.03394724757471410254,GDEL00637_0101:0.03256497845767738347)60:0.00825209837802432650,(GDEL00436_0101:0.04685150404821256803,GDEL00459_0101:0.01348687223431743569)95:0.02641381851879310086)66:0.01115332339957011455,(GDEL00391_0101:0.03585163083368226450,(JRAS07795_0189:0.04083453629141351598,JRAS06480_1501:0.02832629284688557500)94:0.01961879443670476800)99:0.05800663613750969144)58:0.00790551120843578994,(JRAS07892_0101:0.06432540421231745797,(GDEL00268_0101:0.00712292582629278376,USNM00132_2194:0.00000179354508731766)98:0.05766918216197729902)40:0.00950308415637773213)57:0.02255517600177620388)8:0.01415469090374779464,((ANIC00084_0101:0.04713246877330071194,(GDEL00190_0101:0.09636855441238367792,(GDEL00305_0101:0.25681307252095614269,GDEL00535_0101:0.01858993485984947527)38:0.07076013174118001015)28:0.05618110325005108707)40:0.07722434334045119586,(GDEL00484_0101:0.05739503347224497731,CHAL00021_0101:0.03281237881624727432)83:0.01647062939036792253)36:0.03319548543653644268)6:0.02503005548524233140)16:0.03514144737172068822,((((GDEL00567_0101:0.28194992301628318820,((GDEL00522_0101:0.25212730301624269869,(GDEL00455_0101:0.03765067436503416465,CHAL00042_0101:0.01063413944339896590)98:0.06192436850664018860)98:0.21124524562578006481,((GDEL00505_0101:0.25546870990337555707,(ANIC00082_0199:0.15551559301965839355,((GDEL00667_0101:0.13345633292878367193,GDEL00457_0101:0.10462133446478408261)55:0.02309432756961738928,(((GDEL00670_0101:0.00605229829953784007,(GDEL00417_0101:0.01350244411335898599,(GDEL00568_0101:0.00000179354508731766,GDEL00405_0101:0.00000179354508731766)94:0.00371244834711711557)54:0.00335298334639053857)62:0.00045223836997935161,((GDEL00541_0101:0.00199578018146666890,GDEL00503_0101:0.00669548778974873512)98:0.00593487334553057053,JRAS06220_0101:0.00967264550295039716)93:0.00794687233463870976)96:0.03130657831305073968,(GDEL00435_0101:0.06092496214164435514,GDEL00665_0101:0.03850346593566106312)63:0.00521493090555504805)94:0.04812430700122620475)64:0.06223625473487447851)11:0.00000179354508731766)12:0.03188622696568364778,((GDEL00424_0101:0.32578005989692626621,((GDEL00473_0101:0.19986504507877639325,USNM00132_2195:0.08717621942428739612)34:0.01135524756208382106,GDEL00678_0101:0.25515895066912652744)38:0.02318616723859571668)11:0.01503620917613728535,(GDEL00445_0101:0.01183167111661909306,(GDEL00456_0101:0.00669680672198325576,GDEL00460_0101:0.00780788950028054544)52:0.00579335386558915786)95:0.06786113909236406172)5:0.01751331355687293576)18:0.01837419745848033192)83:0.06976104104209403245)70:0.04221719207726341155,(ANIC00081_0199:0.07882331375727642808,GDEL00447_0101:0.15341504769577024581)100:0.12721030223062942954)100:0.15719305593212931638,GDEL00653_0101:0.05074870817491655001)3:0.00000179354508731766,(GDEL00433_0101:0.10331188501339630403,GDEL00487_0101:0.12963408875352885885)71:0.04077574292145207113)2:0.00325089916179191734)97:0.09694556592740816159,(GDEL00657_0101:0.17443542568611455912,(USNM00132_2202:0.08740291119855055080,(JRAS07624_0489:0.11509522342361468150,GDEL00469_0101:0.04492193703175910435)42:0.03426142728158325379)98:0.10923166590083172034)94:0.03441073779548534106)61:0.02050897351800185300)20:0.00748804648859272004)7:0.01024516549939423482)38:0.04200916635917449626)25:0.01828913765971235811,((((GDEL00583_0101:0.03614096895147818345,(GDEL00602_0101:0.05431597019421194328,(GDEL00588_0101:0.07339085899836440829,GDEL00542_0101:0.03114325863560917645)26:0.01177929916466099146)10:0.00263628981479668671)28:0.01305315913478355752,(GDEL00546_0101:0.04290699566030829054,((((GDEL00544_0101:0.01982872608063574946,GDEL00251_0101:0.03640051387619584050)58:0.00506822594192158152,((USNM00132_2189:0.00327324397401631065,GDEL00539_0101:0.01165268971711080036)55:0.00708545386172687239,GDEL00271_0101:0.02356987888880725593)44:0.00925491007455038137)38:0.00647355817629370264,GDEL00674_0101:0.08103469107192545762)54:0.00828275935333687777,(CHAL00005_0101:0.03225900695374795540,((GDEL00549_0101:0.11025170143982983284,GDEL00513_0101:0.03963071380308440944)46:0.01291771075861896517,GDEL00468_0101:0.03114432589353868797)25:0.00784254181167303929)22:0.00340020005366378992)59:0.01751720638148732481)22:0.00106662716462854637)100:0.15189737715447207411,((GDEL00534_0101:0.04112221021064275256,CHAL00049_0101:0.00000179354508731766)80:0.02633163015087070305,(((USNM00132_2190:0.04920214057606214081,GDEL00427_0101:0.03153332909247515831)20:0.00000179354508731766,GDEL00530_0101:0.04714613138451121538)31:0.00585933588658719105,GDEL00342_0101:0.04054504517053866136)76:0.02373460289293026493)100:0.12676749758208291641)44:0.02000487878016166121,GDEL00677_0101:0.13225832594853847990)21:0.00758003716388046863)34:0.03288103466353077542)41:0.03024151263776608117)98:0.09967952059458054515,(GDEL00489_0101:0.03160757983076790956,(GDEL00437_0101:0.03388325198687541784,JRAS05401_0301:0.03962754472295668129)57:0.01233354971702334962)88:0.07357225640198107597)71:0.02541406640668636419,(GDEL00671_0101:0.05006720218556089813,(GDEL00580_0101:0.01460685854097145200,GDEL00236_0101:0.01747377184295710248)88:0.01031180866174470113)89:0.03845324736036155600)100:0.03960907214237291418,JRAS05401_0102:0.04636491578592763507)100:0.03669493598257277805,JRAS05708_0101:0.00212563264507042646);
TREE raxml_uce-278_BP100 = (USNM00132_2180:0.00663928382511430170,(JRAS05401_0102:0.03415310900084113366,((((((((((GDEL01727_0101:0.10615582503912807111,GDEL01734_0101:0.08638069819763080637)58:0.01592043101980308503,(JRAS07624_1401:0.03844535360555041692,JRAS07896_0189:0.13822220520792372067)95:0.07564832202279005158)12:0.00000159594812782699,(GDEL01140_0101:0.05645379072280226618,USNM00133_9653:0.06331857153384252979)100:0.19397901699727981839)67:0.01507284885054392502,(((GDEL00530_0101:0.00000159594812782699,((GDEL00534_0101:0.00736132204004778367,CHAL00049_0101:0.00000159594812782699)50:0.22768938590281156964,GDEL00427_0101:0.01456157925679170580)25:0.01395611597968465789)29:0.01400039314960275193,USNM00132_2190:0.02941902126313883023)52:0.02348747338289983860,GDEL00342_0101:0.02289683758512022285)99:0.06954277731633501380)59:0.00719013336050923317,(((((((GDEL00567_0101:0.06529377132305980158,((GDEL00447_0101:0.01577778188253275288,ANIC00081_0199:0.01631474807829182139)90:0.02450393196964232786,((((CHAL00042_0101:0.00366813436898177437,GDEL00455_0101:0.00588322077098223095)100:0.08255883196936635027,GDEL00456_0101:0.00801000241749573634)13:0.00428936955209548252,(GDEL00457_0101:0.05202494953021384594,(GDEL00473_0101:0.01041103948471681744,(GDEL00665_0101:0.00169101972221920760,(((GDEL00541_0101:0.00488114839149705621,(GDEL00417_0101:0.00324976388666659228,GDEL00670_0101:0.00478757999612037643)58:0.00163022584317417752)16:0.00000159594812782699,((JRAS06220_0101:0.01412738724512641736,(GDEL00435_0101:0.00508002043786999306,((GDEL00678_0101:0.00932149787126828472,USNM00132_2195:0.01959477758691126684)45:0.00313660352848848731,(ANIC00082_0199:0.01996322419831090059,(GDEL00522_0101:0.01345885323171424480,((JRAS07801_0101:0.00910859060881898108,GDEL00445_0101:0.00328106959336653880)27:0.00000159594812782699,GDEL00460_0101:0.00000159594812782699)37:0.00781569843442402393)11:0.00395657932012072593)8:0.00000159594812782699)13:0.00313598813183713770)20:0.01805970480184888524)15:0.10619396372228244452,GDEL00503_0101:0.00223225121467986653)9:0.00296538949100713439)5:0.00162727247218228083,(GDEL00568_0101:0.00163627379851169247,GDEL00343_0101:0.00671652476283535107)11:0.00000159594812782699)9:0.00162568458701600185)17:0.00993747712127303340)15:0.00340779599735093613)5:0.00155691457181152278)32:0.00871829808371845510,GDEL00505_0101:0.03488916705729784573)81:0.02190247005526312768)65:0.00418611391319692258)84:0.01609450582063174512,(((GDEL00484_0101:0.02086259742339635279,GDEL00535_0101:0.00283907431680118080)74:0.00630141525506588713,ANIC00084_0101:0.01370417674495440392)69:0.00871889259087757669,((GDEL00637_0101:0.03750836207584704041,JRAS06363_0101:0.00000159594812782699)65:0.01966943853683310317,((((GDEL00653_0101:0.04663905764125375608,ANIC00086_0101:0.00417757201966596162)80:0.02104597957966498900,(GDEL00391_0101:0.01222108347087624489,(JRAS07795_0189:0.00000159594812782699,JRAS06480_1501:0.00266443677601531544)88:0.00507061587066192851)62:0.02003812822170085439)31:0.00375064083535613666,(GDEL00268_0101:0.03009133831807596013,(GDEL00467_0101:0.01526724679435450746,(USNM00132_2193:0.01171996045262851775,(GDEL00581_0101:0.00000159594812782699,GDEL00262_0101:0.00000159594812782699)100:0.00000159594812782699)51:0.01656186317939097388)64:0.06075896749013594278)16:0.00913403886654080843)6:0.00409746650412320251,(((GDEL00519_0101:0.01183924278161535386,(((((GDEL00433_0101:0.00162946326478481673,GDEL00326_0101:0.00641596317269085056)80:0.00337830011972157932,(GDEL00446_0101:0.01622461727525811859,GDEL00487_0101:0.00000159594812782699)22:0.00000159594812782699)34:0.00165927715650553164,GDEL00305_0101:0.00000159594812782699)23:0.00000159594812782699,(GDEL00144_0101:0.00711032789544385584,CHAL00010_0101:0.00000159594812782699)96:0.00692920119013182290)7:0.00000159594812782699,(GDEL00266_0101:0.00829454587325730193,(GDEL00652_0101:0.00851193662689428594,GDEL00498_0101:0.01198674821815050827)75:0.00000159594812782699)64:0.00331099774012976042)11:0.00000159594812782699)35:0.00162905904033354399,((GDEL00481_0101:0.00541082415171409252,GDEL00482_0101:0.00500724649379519129)93:0.00826775551313412710,((GDEL00423_0101:0.00580034293335289323,CHAL00030_0101:0.01653415156054201599)73:0.00387885786505675224,(GDEL00476_0101:0.00791205720114709389,GDEL00312_0101:0.00770958025278061822)59:0.00194400996758556681)44:0.00192090938347143749)18:0.00000159594812782699)69:0.00502896849557855734,(GDEL00642_0101:0.01990826227552336403,(GDEL00436_0101:0.01021545093210674687,GDEL00459_0101:0.00000159594812782699)95:0.01338387111971805175)46:0.00374710409878099143)11:0.00000159594812782699)9:0.00331768596629355679)3:0.00000159594812782699)85:0.01797690465379596716)86:0.00957389692116041024,(GDEL00657_0101:0.08884219070807794494,((GDEL00469_0101:0.01583124869830705717,USNM00132_2202:0.01214204835571763667)91:0.01494662877487517617,JRAS07624_0489:0.03116529774224293184)100:0.04373035550598482202)62:0.00083791194742967280)79:0.00954725321044381028,(GDEL00333_0101:0.06045999764262161014,CHAL00086_0101:0.00979320479230709820)100:0.11660407119130995757)55:0.00550599384927026418,GDEL00677_0101:0.07472577452565558331)67:0.01510516081891403149,GDEL00658_0101:0.11139744079052928127)60:0.01326945373561741470,((GDEL00588_0101:0.00615887600052860123,(((((GDEL00544_0101:0.01934040614171349606,GDEL00251_0101:0.00000159594812782699)81:0.01403649071941259069,(GDEL00271_0101:0.01494285670856588914,GDEL00674_0101:0.00000159594812782699)22:0.00000159594812782699)32:0.00488183936924009836,((GDEL00513_0101:0.03022298172547077666,(USNM00132_2189:0.00000159594812782699,GDEL00549_0101:0.00569374777233987075)52:0.00993793557499482103)29:0.00424615841632498218,(GDEL00546_0101:0.01026627762813919417,(GDEL00602_0101:0.02617834509981798244,GDEL00468_0101:0.01241301314050413315)31:0.00347827110111699955)5:0.00000159594812782699)8:0.00200691305698018048)19:0.00580402831537893578,GDEL00542_0101:0.01599446487923717602)18:0.00326426557307588376,GDEL00583_0101:0.00000159594812782699)16:0.00266924585727605027)54:0.03278124412619033701,(CHAL00005_0101:0.00892449803076049430,GDEL00539_0101:0.04580789944126498203)52:0.03432363596039271492)85:0.03417701114201191631)6:0.00074112634613565708)15:0.00470512281483089021,(((GDEL00470_0101:0.01045477607523420151,CHAL00073_0101:0.01066969934560661748)52:0.00186757930838389661,((USNM00132_2191:0.00000159594812782699,(GDEL00628_0101:0.01158555364684036096,GDEL00261_0101:0.00983244595459024408)28:0.00000159594812782699)8:0.00000159594812782699,((CHAL00071_0101:0.02252476255305913000,GDEL00463_0101:0.01158316213837268932)58:0.01260294846112525353,(GDEL00550_0101:0.00268053987283457329,GDEL00633_0101:0.00297369769842689789)61:0.00694909236257582746)30:0.00843039925397696434)31:0.00776135991301050640)60:0.02924574345760599936,GDEL00501_0101:0.00840663560460700419)97:0.08338313417805921779)36:0.00663164133217409094,(ANIC00013_0189:0.23430634045298701085,(((CHAL00035_0101:0.01010118747367452080,(GDEL00453_0101:0.00000159594812782699,USNM00132_2177:0.03398212716895085417)57:0.00962502391008015871)42:0.00172978595648441138,BRAN00020_0101:0.01087370755454719271)60:0.01002390175847879712,JRAS06424_0199:0.00672119559203283434)100:0.13329747124765442545)19:0.01910766351736834998)16:0.01418304625672613464,((CHAL00001_0101:0.04510512921430020333,GDEL00448_0101:0.05060111858863172718)28:0.00554151136071495340,GDEL00570_0101:0.02281558668524635500)66:0.07548628585295309723)56:0.01861802135702375280,(JRAS03075_0101:0.01813473679310025760,(GDEL00236_0101:0.01347438507100852390,GDEL00580_0101:0.00978632552405193576)77:0.00311534996216446345)98:0.02931962779912971467)97:0.02144655845948719927,(GDEL00489_0101:0.01284752276142302543,JRAS05401_0301:0.03194326256065357916)96:0.01548804775583354464)100:0.02701186447917138314)100:0.02062597251986197228,JRAS05708_0101:0.00000159594812782699);
TREE raxml_uce-279_BP100 = (USNM00132_2180:0.00000091562186367310,((((JRAS05401_0301:0.04917150216482323727,GDEL00437_0101:0.03139506311758816226)75:0.00010889711909820164,GDEL00489_0101:0.04965579580063193138)98:0.01870896445909751848,(((((GDEL00261_0101:0.05886902091990225960,(GDEL00633_0101:0.03018822829834433980,GDEL00550_0101:0.01451600438567983778)100:0.01729162307344986327)85:0.00717903264773786867,((CHAL00071_0101:0.04966349945665222976,(GDEL00628_0101:0.24532699063090870895,GDEL00463_0101:0.00000091562186367310)43:0.02979449419303191807)48:0.00470488888348080583,(CHAL00073_0101:0.01561399443278739009,(USNM00132_2191:0.00918762565552310589,(GDEL00501_0101:0.05382229050633340062,GDEL00470_0101:0.02519132111125208309)35:0.00248697694562115528)45:0.00390584620567494510)86:0.02148986704056708025)87:0.01055492215531718750)100:0.24119837223313403407,(JRAS06424_0199:0.05785004969051180113,(USNM00132_2177:0.03984742048184678614,((GDEL00453_0101:0.02933601118247950931,CHAL00035_0101:0.02564944567705101583)90:0.01695662624654233758,BRAN00020_0101:0.04317198621598519748)76:0.00982739734436776508)41:0.00815625644024449252)95:0.11894470800407887234)17:0.00000091562186367310,((GDEL00448_0101:0.13701437610909644738,(GDEL00570_0101:0.04462796666429787174,(CHAL00001_0101:0.05882856764624463247,GDEL00523_0101:0.11006275429440386115)54:0.00618983235517460515)98:0.03613167444357111291)99:0.12106403901060759642,(((JRAS07896_0189:0.23935060796946000528,GDEL00658_0101:0.29460875906950756420)66:0.05349064177425608829,((GDEL00427_0101:0.03608521141296561208,GDEL00530_0101:0.03592157638111333207)42:0.00096290195461146057,((CHAL00049_0101:0.00000091562186367310,GDEL00534_0101:0.00559173262761946625)100:0.03230132273745949661,(USNM00132_2190:0.06579521854698519578,GDEL00342_0101:0.04930098594632698061)65:0.00811886332193764715)13:0.00000091562186367310)94:0.11751708341736394337)56:0.02852972843066687095,((JRAS07624_1401:0.35413978974709692249,GDEL01734_0101:0.27162274295690969073)8:0.00000091562186367310,(((GDEL00546_0101:0.02638443926812100715,((GDEL00583_0101:0.02239787971745998627,(GDEL00601_0101:0.01939941981398865187,GDEL00588_0101:0.03079092868144772677)37:0.01323099989148810232)38:0.00956362628611183256,(((((GDEL00251_0101:0.01385920979892418803,GDEL00544_0101:0.01470518136443822559)64:0.00326508890309044810,(GDEL00674_0101:0.00557239161939936285,((USNM00132_2189:0.00848208963026354096,GDEL00539_0101:0.01240575708590157047)59:0.00588688202657220230,GDEL00271_0101:0.01915418637865969748)32:0.00000091562186367310)94:0.01718886813654372375)92:0.01255246000807039124,(GDEL00468_0101:0.03349074126173634536,CHAL00005_0101:0.02100648126893886469)53:0.00303497108250785257)46:0.00269867708789701434,(GDEL00513_0101:0.04829769042551295549,GDEL00549_0101:0.03620109900273900394)78:0.01263452912177018793)68:0.01160662221844368548,(GDEL00602_0101:0.05394646593928045797,GDEL00542_0101:0.03534305545276553162)39:0.00935616512070523189)17:0.00087475534160208761)74:0.01630317737418389770)100:0.09492726892399570848,(JRAS07552_0689:0.27006701802507876442,(USNM00133_9653:0.06095997470105577604,GDEL01140_0101:0.09474071013844359568)100:0.19670893080517082296)64:0.08773870398313798891)38:0.01884894016803080607,(GDEL00677_0101:0.19463709561130576597,((GDEL00333_0101:0.06598100737240361613,CHAL00086_0101:0.02934251040204556918)100:0.20703723481916844196,(((((CHAL00021_0101:0.02512951704216070947,(ANIC00084_0101:0.03193723160707174352,(GDEL00535_0101:0.03558528603353097730,GDEL00190_0101:0.04898715762369301729)86:0.01826986473329887326)95:0.02207274889345451144)82:0.02581768013665440911,GDEL00484_0101:0.05624379278068970117)100:0.05053854617636833330,(((USNM00132_2194:0.30058105830788722779,GDEL00268_0101:0.00378982518450594321)98:0.06940311202591772921,(((GDEL00391_0101:0.02463386436549856381,(JRAS07795_0189:0.00000091562186367310,JRAS06480_1501:0.02174245820496073511)56:0.00532228591465145999)100:0.04040450818926631660,((JRAS06363_0101:0.01252066067386127871,GDEL00637_0101:0.02131211877058851456)100:0.02318248101244142073,(GDEL00436_0101:0.01109618277790579664,GDEL00459_0101:0.01454702473754764663)96:0.01442538985725767831)97:0.02048367603738707188)69:0.00000091562186367310,GDEL00642_0101:0.04439404555318597623)50:0.00934281886179605912)77:0.02321491646357568342,((((GDEL00519_0101:0.05857391249364767016,(((GDEL00326_0101:0.04334471072027185762,GDEL00433_0101:0.05247795683678174034)72:0.01212647703657978270,(GDEL00305_0101:0.05120074626885847552,GDEL00446_0101:0.04629218301393422941)28:0.00468237677389068269)25:0.00322653550734679304,(((GDEL00643_0101:0.04583161377637533923,GDEL00487_0101:0.06459021681430655859)58:0.01882095502920561395,((GDEL00498_0101:0.04226158996261143719,GDEL00266_0101:0.03751892837448224383)99:0.01490035506065100386,GDEL00652_0101:0.05893626840247274262)91:0.01306467369695727548)29:0.00304320612798923825,CHAL00010_0101:0.08368866530510565838)6:0.00180546566389820531)21:0.00135680685781139733)24:0.00287673642837075897,(CHAL00039_0101:0.07732806501542993649,(GDEL00482_0101:0.03790800210717203828,GDEL00481_0101:0.01761155708325978786)100:0.04513867020342044595)46:0.01227404227380065119)70:0.00540405358444816155,((CHAL00030_0101:0.03481552098333747652,(GDEL00423_0101:0.01988490958574225947,GDEL00496_0101:0.01240140202311803240)99:0.01365667621900146581)100:0.02072387309952203327,((CHAL00023_0101:0.02376585821916312596,GDEL00312_0101:0.02157996226369258280)95:0.01067161159323111452,GDEL00476_0101:0.05238084953940332078)97:0.01413444084939835012)100:0.02879364295101969826)100:0.03332507914574713709,(GDEL00653_0101:0.08975815321250739387,(GDEL00307_0101:0.09989186988612885898,ANIC00086_0101:0.02482447148449128116)96:0.03056328449502870512)83:0.01582906538854328415)72:0.00867174308997959234)55:0.00414475682204342322)86:0.02490974996245559278,((((JRAS07801_0101:0.10266552510953988464,(GDEL00456_0101:0.01297729896889743967,GDEL00445_0101:0.02765959402436332995)100:0.05289532324209645503)91:0.05614772139327224576,((GDEL00276_0101:0.08726876293603169632,GDEL00522_0101:0.06465620092303535349)72:0.02806965027017091149,(((((GDEL00457_0101:0.25020808423504375950,GDEL00667_0101:0.07649594129489430128)61:0.02274031724476677924,((GDEL00435_0101:0.06773827723341233065,GDEL00665_0101:0.04451226298809005805)97:0.01459428795908985360,(GDEL00343_0101:0.06485270942685381068,((GDEL00541_0101:0.00711612152845641187,GDEL00503_0101:0.01203579691408323583)100:0.02061175988741568293,((GDEL00417_0101:0.00448598598330096805,GDEL00670_0101:0.01228602913796061034)100:0.00700687712213775380,(GDEL00405_0101:0.00000091562186367310,GDEL00568_0101:0.00000091562186367310)100:0.00629067765967596809)70:0.00412058711208052736)100:0.03806928190262524186)88:0.00601684215509137171)99:0.03653943703025668704)38:0.01360257357532428275,((GDEL00473_0101:0.05521038802277412200,(GDEL00678_0101:0.05670791174821184638,USNM00132_2195:0.10953475282184206574)31:0.00000091562186367310)83:0.01185539353796351628,GDEL00505_0101:0.11421985478727002261)63:0.01554395876769983607)30:0.00642966113659419140,GDEL00424_0101:0.13715392710265983389)34:0.00863477413389767204,ANIC00082_0199:0.13071431212308565195)14:0.00393213632181761957)19:0.00457814723884977966)93:0.08370393579481447133,(GDEL00567_0101:0.19529935893372982192,(GDEL00447_0101:0.07491464764189539882,ANIC00081_0199:0.07358329283267567300)100:0.14206623661153525151)64:0.01587555582199009704)99:0.07917225975145132655,(GDEL00467_0101:0.06681032890444645045,(GDEL00581_0101:0.00000091562186367310,GDEL00262_0101:0.00000091562186367310)100:0.05337152054851936056)100:0.10145426873967916537)68:0.01871370056150274339)98:0.05012243500570850996,(GDEL00657_0101:0.19679312625846154261,(JRAS07624_0489:0.09525538665357158319,(USNM00132_2202:0.12104742079546614020,GDEL00469_0101:0.07978047681590469398)78:0.02687441882855974226)100:0.11283135162844561139)48:0.01231414971233865674)95:0.03798428563616020742)83:0.02444207674809190448)73:0.04074347509899986508)26:0.01343602802938910490)26:0.01976889615920240928)68:0.04552254676244858744)38:0.02719474102593531090)92:0.10039253916139674605,(GDEL00236_0101:0.02455370334681296340,(JRAS03075_0101:0.27984810742217675061,GDEL00580_0101:0.02198720193722531607)54:0.00917407888327561108)71:0.04138450818545795495)96:0.02654331454659242251)100:0.03645333044128532679,JRAS05401_0102:0.04764329854591877605)100:0.04265412861760648627,JRAS05708_0101:0.00000091562186367310);
TREE raxml_uce-280_BP100 = (JRAS05401_0301:0.03806541672493968242,((((GDEL00580_0101:0.02508521985535514670,GDEL00236_0101:0.05445382045135611915)74:0.03769360771807391680,GDEL00672_0101:0.03433149507387436850)91:0.03816509443203190688,(((GDEL00342_0101:0.16276975861388415234,(GDEL00530_0101:0.03104634194854657969,((CHAL00049_0101:0.00000189620235459457,GDEL00534_0101:0.03359147186182526168)99:0.06760615407470618732,(GDEL00427_0101:0.08638938997400069653,USNM00132_2190:0.06703378520791791750)54:0.01957842608214805866)78:0.04091884343931396356)73:0.04982699554080381732)95:0.19279406129401077674,(((GDEL01140_0101:0.50037679321777694952,GDEL01727_0101:0.36573890884571308435)52:0.14634376383191977089,JRAS07552_0689:0.39652270248660337337)20:0.08181382736681169776,((GDEL00542_0101:0.01296367772692269722,(((GDEL00468_0101:0.02217271256115720124,(GDEL00513_0101:0.07896303463140662282,((GDEL00549_0101:0.09961056956396079076,(GDEL00271_0101:0.01972951227084273132,(GDEL00674_0101:0.00000189620235459457,(GDEL00539_0101:0.01733810445639500514,USNM00132_2189:0.01105312079497430475)62:0.00403697468188485113)37:0.00000189620235459457)95:0.01989211421601558977)23:0.00000189620235459457,((GDEL00538_0101:0.00511458978704657993,CHAL00005_0101:0.01055024383787100777)91:0.01034651122978576775,(GDEL00544_0101:0.01561985597703042551,GDEL00251_0101:0.02205073829036027083)94:0.01681796697986365219)60:0.00662347688959077051)20:0.00411422444715207284)28:0.00275880572123732596)53:0.02618912901754441233,GDEL00601_0101:0.05211796508043638892)43:0.00000189620235459457,((GDEL00588_0101:0.03409577088166324682,GDEL00602_0101:0.04652241521074833297)61:0.01054815141619562698,GDEL00583_0101:0.02851025909973019246)55:0.00787532361427830015)54:0.01042970265464554167)99:0.23009926970414903979,(((((USNM00132_2202:0.01064267121002947757,(GDEL00469_0101:0.14936299954342924234,JRAS07624_0489:0.14637519679210753143)45:0.04025733958586384664)100:0.34419040241192400131,(((((GDEL00522_0101:0.15038889609937103331,((GDEL00665_0101:0.09529069635026082841,GDEL00435_0101:0.06568208652261249558)76:0.03011382824236144909,(GDEL00343_0101:0.04599727949241816383,(((((GDEL00541_0101:0.00674474052113508814,GDEL00503_0101:0.01395338773380670749)85:0.00309592804743624196,JRAS06220_0101:0.00446915291559646898)98:0.01812873377903925776,GDEL00568_0101:0.00620890004344337894)18:0.00000189620235459457,GDEL00670_0101:0.00513853254403331700)35:0.00000189620235459457,GDEL00417_0101:0.00242648784142897528)75:0.01074817445694617978)43:0.01090318018347470608)81:0.04745333816542660066)60:0.01658421061163721857,(GDEL00424_0101:0.08722137682072973741,((ANIC00082_0199:0.12318181729853586170,(GDEL00460_0101:0.01166482184588520273,(JRAS07801_0101:0.08737517990190579731,(GDEL00456_0101:0.00754011324277416468,GDEL00445_0101:0.00000189620235459457)97:0.00535451945770821364)34:0.00333188373685206493)86:0.03793562605397055726)37:0.01439741712731987082,((USNM00132_2195:0.09288503079136632701,(GDEL00678_0101:0.17139382675876832507,GDEL00473_0101:0.03521639896763617550)56:0.00392157712028019627)90:0.03322259259190084996,GDEL00505_0101:0.16484220453130260520)29:0.01172230781128288414)19:0.00553727080488558999)44:0.01551831887441092357)94:0.06781210368229384500,(GDEL00567_0101:0.43202826088081641709,GDEL00447_0101:0.13872076284928977485)64:0.02741653567409420983)89:0.15110668603163490697,(((GDEL00581_0101:0.00388570775112865013,GDEL00262_0101:0.00584317512312855850)100:0.09504860741693459125,GDEL00467_0101:0.10776713535641120612)100:0.15774230080613876881,(CHAL00086_0101:0.28965731969960112346,GDEL00657_0101:0.38250913456598328866)27:0.04745320681860263484)7:0.01156035842117781980)8:0.02038446412311182773,((GDEL00642_0101:0.05538246354823164047,((USNM00132_2194:0.00517416649937322594,GDEL00268_0101:0.00904682752937827420)86:0.06436397510605901262,((GDEL00391_0101:0.02799998567453571008,(JRAS06480_1501:0.00871851653163006890,JRAS07795_0189:0.01235398245722850799)88:0.01325369974682956767)93:0.04207940888883180547,((JRAS06363_0101:0.11759525117796221227,JRAS07892_0101:0.28193386005826898133)41:0.04873431452293175425,(GDEL00436_0101:0.01075095299283113266,GDEL00459_0101:0.09798588194665007467)96:0.30544787551778745938)48:0.05202791319335694359)45:0.01488582429719910276)53:0.00542576005481492773)86:0.04445606005242982300,((((GDEL00653_0101:0.13789519245556194904,JRAS07623_0101:0.04411531832353639271)61:0.04626515746466151185,GDEL00307_0101:0.17045957850408266498)73:0.06687828292343971082,(((CHAL00010_0101:0.11256585030897790778,(GDEL00498_0101:0.02999586791025627211,(GDEL00266_0101:0.01677849578292393840,GDEL00652_0101:0.21768590101259793768)47:0.00440728973094702079)51:0.01268187766672198777)22:0.00885733104761796640,((((GDEL00519_0101:0.41751578732849170539,GDEL00487_0101:0.18119402663039738122)31:0.05479354577075797733,(GDEL00312_0101:0.08698381278263245253,CHAL00023_0101:0.17970869254688703887)73:0.04708640068710664983)44:0.08648936450961040856,(GDEL00305_0101:0.07085547674824235753,GDEL00476_0101:0.07768942835025831328)18:0.01001016987496886231)1:0.00000189620235459457,((GDEL00496_0101:0.01760937839805290159,GDEL00423_0101:0.01466091282445228586)66:0.03285950938688536604,CHAL00030_0101:0.05711165969234683476)96:0.06738815050523122574)5:0.00488845639303933308)10:0.00333683528191570586,((GDEL00481_0101:0.00744877810054632959,GDEL00482_0101:0.03099761847869889411)91:0.06254863627867704445,(GDEL00446_0101:0.04059972550017367648,GDEL00326_0101:0.05718102019796209023)92:0.04038214096511438811)5:0.00000189620235459457)33:0.01192605658764909517)35:0.01215752286194122025,(GDEL00484_0101:0.03098690648367237108,(ANIC00084_0101:0.07636407792025595720,GDEL00190_0101:0.07766343275689573111)75:0.00965295697781349410)76:0.04584346021150403905)23:0.01597092045427229989)48:0.07090897604191123693)9:0.01704668528192571433)17:0.02541293291384981445,GDEL00677_0101:0.24895735310676328500)42:0.05671013308411353843,(GDEL00658_0101:0.31128996036424017024,(BRAN00020_0101:0.01304906978647642213,((USNM00132_2177:0.03559765893542476273,JRAS06424_0199:0.02705375558661581373)47:0.01379213195080844674,(GDEL00453_0101:0.02989187952282119226,CHAL00035_0101:0.03459844666378421307)29:0.00063957736974035704)51:0.02064061841264746081)94:0.13750076456991683349)40:0.05368787195157219416)5:0.03720217048993933184,(((GDEL00261_0101:0.06049909490632145864,(GDEL00633_0101:0.02144058383704458906,GDEL00550_0101:0.02877607165085079716)74:0.01426906046446687129)48:0.00765929643055087393,(((GDEL00470_0101:0.03856382406033875138,(CHAL00073_0101:0.00000189620235459457,USNM00132_2191:0.00000189620235459457)100:0.06813654431755801488)34:0.00625046478541998757,GDEL00501_0101:0.05820551696849216028)97:0.04420108683283616169,(CHAL00071_0101:0.06638624876634387217,GDEL00463_0101:0.05361580967295222211)94:0.02309664268905507745)62:0.00772223042169008222)100:0.23916201801621822520,ANIC00013_0189:0.54764302434762945904)20:0.01981528105555702135)2:0.00000189620235459457)5:0.04414999580458893458)37:0.06015175217609442654)56:0.07117916872475398005,((CHAL00001_0101:0.05298831338580621553,GDEL00570_0101:0.06371029995168665805)78:0.06987162727088233605,(GDEL00448_0101:0.13957498364919604383,USNM00132_2192:0.13270073530388457050)100:0.18196090479329357636)98:0.14429099567153777506)97:0.12953921465391243784)83:0.01801007939583637932,(JRAS05401_0102:0.04669588194598506270,(USNM00132_2180:0.00000189620235459457,JRAS05708_0101:0.00224782146578263609)100:0.03887587790300423007)100:0.04764198235506905688)100:0.06413685838979592269,GDEL00437_0101:0.02188864358291791115);
TREE raxml_uce-285_BP100 = (GDEL00276_0101:0.05214647696650103609,(GDEL00505_0101:0.06190912360144269766,(((JRAS06220_0101:0.00465226495015162462,((GDEL00503_0101:0.00000227609641299165,GDEL00541_0101:0.00000227609641299165)22:0.00000227609641299165,GDEL00568_0101:0.00000227609641299165)58:0.00000227609641299165)81:0.00314175877441872720,(GDEL00670_0101:0.00851311635123774314,GDEL00665_0101:0.01653000395355864668)50:0.00537300332637999107)75:0.03875127961241634639,(((((GDEL00678_0101:0.01459255632410451017,GDEL00473_0101:0.01484720262819530685)81:0.01423139052368372487,((GDEL00455_0101:0.19668542990053342057,GDEL00567_0101:0.04812735664603395164)52:0.04868291888765057668,((GDEL00447_0101:0.05119466889024061607,ANIC00081_0199:0.01165397664604661196)89:0.02726885108966653135,(((GDEL00484_0101:0.05076182096047430342,((ANIC00084_0101:0.00749147174769515620,(GDEL00190_0101:0.01098189185582790911,GDEL00535_0101:0.01324972690843813708)99:0.03881988703409276764)90:0.02084063058308310151,CHAL00021_0101:0.01691777292550576337)59:0.00394234452285832562)98:0.02140080117485028063,(((ANIC00086_0101:0.01291464910574000383,(GDEL00307_0101:0.02874754032127978254,GDEL00653_0101:0.10476828524619540006)46:0.00851809924336241996)75:0.02254299322852693077,(((GDEL00467_0101:0.02488114389984423871,(GDEL00262_0101:0.00583082337396041272,GDEL00581_0101:0.00000227609641299165)96:0.02721741917475907491)100:0.03659442190648570098,(JRAS07795_0189:0.00849350553692031045,(JRAS06480_1501:0.01298639798952877858,GDEL00391_0101:0.01093275350465327395)32:0.00731491628467451863)33:0.00380619675440134302)40:0.00805384613721644646,(GDEL00642_0101:0.00431335230090283770,((GDEL00436_0101:0.02469851244823461842,GDEL00459_0101:0.00946695742286060050)96:0.02413542808814872140,(JRAS06363_0101:0.01401540261098496894,GDEL00637_0101:0.01360843110596081373)84:0.01438558180294612944)42:0.00363267492647053941)15:0.00000227609641299165)97:0.02029302814254173998)45:0.00000227609641299165,((GDEL00677_0101:0.09393977270913024535,((GDEL00657_0101:0.12482178332846430302,((GDEL00469_0101:0.05013325443306528711,JRAS07624_0489:0.00913815476112551754)94:0.06425750268543312105,(JRAS07896_0189:0.06944603181225079969,JRAS07624_1401:0.06378328894080453892)100:0.13017910669006302338)47:0.01511518901482121133)48:0.04096007970820950833,((((CHAL00035_0101:0.00674618715854583776,(BRAN00020_0101:0.00514354573762899284,GDEL00453_0101:0.00197702633722904352)94:0.00528160269778878751)100:0.11377030902384872857,((GDEL00523_0101:0.01821854474760330189,(GDEL00448_0101:0.00861333067426638468,(GDEL00570_0101:0.02937887848248448702,CHAL00001_0101:0.01215240643845331113)85:0.01533019133045161395)81:0.00998822752767027783)90:0.04549366485323359799,((GDEL00530_0101:0.03692516179077354882,(GDEL00342_0101:0.00899852600122139079,(CHAL00049_0101:0.00000227609641299165,GDEL00534_0101:0.00000227609641299165)82:0.01220471121022399276)60:0.01591875959918731889)96:0.10531770326412857874,(ANIC00013_0189:0.40189032132915281093,(GDEL00546_0101:0.05161652997848437813,((((GDEL00468_0101:0.01207300232357225167,(CHAL00005_0101:0.03054027142588853008,((GDEL00544_0101:0.00659937582891388652,GDEL00251_0101:0.00000227609641299165)39:0.00000227609641299165,(GDEL00674_0101:0.01148018212557056807,GDEL00539_0101:0.00000227609641299165)70:0.00662012837743476430)80:0.01662160310249373787)66:0.01770937177234161580)67:0.02577420515649565466,GDEL00549_0101:0.11883103897369043378)86:0.04022368390250284642,GDEL00602_0101:0.01081710312183759536)38:0.00682125228216613495,(GDEL00583_0101:0.01166109591202692253,(GDEL00542_0101:0.02203420490251248309,GDEL00588_0101:0.01776922781581479274)34:0.00000227609641299165)70:0.01569230691316947021)52:0.00904109808695302553)100:0.07875830370845357531)17:0.00000227609641299165)23:0.00703940112209136288)5:0.00489137036677335119)1:0.01195043446487291383,((GDEL00236_0101:0.01992039108977475270,GDEL00580_0101:0.00518853417821964723)67:0.01104659107138211693,(((GDEL00463_0101:0.00352033696063759052,CHAL00071_0101:0.03122388941784895802)45:0.00385200665772158753,(GDEL00261_0101:0.00610042262435005981,((GDEL00501_0101:0.01064114906680496513,(GDEL00470_0101:0.00000227609641299165,CHAL00073_0101:0.00000227609641299165)53:0.00000227609641299165)37:0.00337220577491534204,(GDEL00550_0101:0.00000227609641299165,GDEL00633_0101:0.00438028422546184789)70:0.01367551850870960678)25:0.00168226584275502837)30:0.00000227609641299165)97:0.06214314076231108874,(((GDEL00437_0101:0.00000227609641299165,GDEL00489_0101:0.00790834366239794202)96:0.00412822386978361090,JRAS05401_0301:0.01585016962794454087)84:0.02150906890751880587,(JRAS05401_0102:0.01218417131870352249,JRAS05708_0101:0.00000227609641299165)62:0.00487134358483427930)29:0.00870278637091163702)11:0.00000227609641299165)24:0.01253639168360414120)2:0.00380274521732193145,((GDEL01734_0101:0.07850782067137225539,GDEL01727_0101:0.17458244566403016695)81:0.05334936752180983316,JRAS07552_0689:0.17251031462386395843)55:0.06810672026385519717)24:0.01533891705244407391)6:0.00175199717590702932)16:0.01401301943465956858,(CHAL00086_0101:0.07517060800131178389,GDEL00333_0101:0.02853187830837388556)100:0.34980046214643717439)97:0.08269135200931229668)43:0.00658379832987930277)73:0.01333958688880049377,((((((GDEL00481_0101:0.00732787376822366995,GDEL00482_0101:0.00000227609641299165)75:0.01242305667374825513,GDEL00266_0101:0.00000227609641299165)21:0.00000227609641299165,CHAL00039_0101:0.01925503577497875152)26:0.00695442494672394562,(((CHAL00010_0101:0.00000227609641299165,GDEL00144_0101:0.00953781859212092346)100:0.03131986857476599245,((GDEL00476_0101:0.01768604683522757154,(GDEL00312_0101:0.00707493977412973051,((GDEL00519_0101:0.03281974118542906049,CHAL00023_0101:0.00378507106163034198)44:0.00327663956875270468,(GDEL00423_0101:0.00324527864572612609,GDEL00496_0101:0.00000227609641299165)98:0.02711143937019056677)40:0.00618884019749795563)40:0.01404094548726875571)26:0.00507885331940350401,(GDEL00433_0101:0.00764340768716994644,GDEL00487_0101:0.02652693112991756641)84:0.02194405430610861171)17:0.00527735908263936727)16:0.01837614213841753941,GDEL00652_0101:0.01662796199378513765)31:0.00000227609641299165)44:0.00478155440807434551,GDEL00498_0101:0.00619643651389911471)57:0.01012859258319075140,CHAL00030_0101:0.00562571748569817495)57:0.00480129427500467117)97:0.06252704986013953026)51:0.01197348369271355496)18:0.00803220421190240647)6:0.01184990516823451571,GDEL00424_0101:0.04484972023344635517)10:0.01023982439001078562,ANIC00082_0199:0.04542960629414612844)6:0.00925380232213354748,(GDEL00445_0101:0.00904326993779522650,(GDEL00522_0101:0.00000227609641299165,(GDEL00456_0101:0.00000227609641299165,GDEL00460_0101:0.00000227609641299165)84:0.00000227609641299165)25:0.00783229851917664234)28:0.00655673603752292278)3:0.00937271073226402136)24:0.02983955586373609331)52:0.05351114317988880237,JRAS07801_0101:0.03240209342354137545);
TREE raxml_uce-288_BP100 = ((GDEL00236_0101:0.04826433603598210414,GDEL00580_0101:0.04510147696801559969)73:0.00331548156830570838,((((GDEL00448_0101:0.06713700118013955775,(CHAL00001_0101:0.04397390830189725625,GDEL00523_0101:0.03164884985679056878)99:0.01889480725979879663)99:0.08422729589816486950,(JRAS06424_0199:0.02687258495426882166,(USNM00132_2177:0.00856913640524188495,((GDEL00453_0101:0.00917389641622109314,CHAL00035_0101:0.00907329719438269844)99:0.00548884692980528954,BRAN00020_0101:0.01642670913948260369)92:0.00560453474223030802)80:0.00485329775756000899)98:0.06893017478181519275)30:0.01120764743743641635,((GDEL00546_0101:0.02711253442384107051,(((GDEL00588_0101:0.04697591377659368628,(GDEL00468_0101:0.02068773431042190622,((GDEL00602_0101:0.03683563153136542451,(GDEL00513_0101:0.02650385904075600388,(GDEL00549_0101:0.05393969264690285509,(GDEL00538_0101:0.03311867632031692543,CHAL00005_0101:0.04327267605454199889)67:0.02284023219814756284)38:0.00955463080824375463)15:0.00000178569936978970)14:0.00315076871449124002,GDEL00601_0101:0.04549759843509062346)26:0.00301558170361989177)25:0.00122814913208010705)32:0.00548985119034381408,GDEL00542_0101:0.01963997678850453593)36:0.00449881888639684212,GDEL00583_0101:0.01700258738844882128)78:0.01934906535305387296)100:0.18214861055956468872,(((GDEL00470_0101:0.02948337484578122947,((USNM00132_2191:0.01220888450411657111,CHAL00073_0101:0.00000178569936978970)89:0.01023889779450352228,(GDEL00631_0101:0.08918116441299832331,GDEL00501_0101:0.01894169102661845405)85:0.01578492979841257526)54:0.00613544646982431240)95:0.04552971265960953362,(GDEL00628_0101:0.11228755069224420626,(CHAL00071_0101:0.05336735225881431705,(GDEL00261_0101:0.02814575074504204605,(GDEL00550_0101:0.01674803476679035882,GDEL00633_0101:0.02313950027672062940)80:0.01444870185883560636)76:0.01229596148851059938)68:0.01373549996446916423)71:0.00888921000373931250)100:0.16645460655713109621,((((JRAS03075_0101:0.32120247378813082673,(GDEL01734_0101:0.23697470041303153598,(GDEL01727_0101:0.35684364004493590583,JRAS07552_0689:0.22497813392028886970)14:0.00031016430065487186)12:0.01437905534769113279)24:0.03899026010032161094,(JRAS07624_1401:0.11587849326637811309,JRAS07896_0189:0.23015135420087515228)53:0.04647579521478707731)0:0.00000178569936978970,((GDEL00333_0101:0.32967969371375349663,GDEL00658_0101:0.22151590795606615480)38:0.04373030523837784928,((((JRAS07624_0489:0.06669572616142475929,(GDEL00469_0101:0.04360300651293127355,USNM00132_2202:0.05390465566815092618)71:0.01440760483959583997)98:0.07571538148169018601,GDEL00657_0101:0.13356875210124033448)80:0.03289442929207885002,(((GDEL00262_0101:0.04328861874879413180,USNM00132_2193:0.08024835519104087100)98:0.04219048566650056287,(((((JRAS07795_0189:0.00581431345550688025,JRAS06480_1501:0.00726425689409583835)99:0.01788902738506301451,((GDEL00637_0101:0.01515143806677062173,JRAS06363_0101:0.01493702294410212579)91:0.01800972847145127995,(GDEL00436_0101:0.01938799693183985637,GDEL00459_0101:0.00527651478415547097)100:0.01479948461413014074)70:0.00876423872761219157)38:0.00000178569936978970,GDEL00642_0101:0.03499616633862453335)63:0.00425098704386423724,((GDEL00535_0101:0.09571738920932197636,(ANIC00084_0101:0.04027779015093071319,(CHAL00050_0101:0.00000178569936978970,CHAL00021_0101:0.00217243665920189124)100:0.01759654250028524006)95:0.01552845006365245577)93:0.02527471151437721622,((((((CHAL00030_0101:0.06074077343250613298,(GDEL00496_0101:0.02176774790573715590,GDEL00423_0101:0.03050686812203226225)75:0.00589180488762893525)96:0.01538290607436571152,GDEL00476_0101:0.02145161037603518159)97:0.02405055729466543113,GDEL00519_0101:0.02136680592362617120)56:0.00425344291664178469,(GDEL00481_0101:0.00611510992294814985,GDEL00482_0101:0.01817166315548153152)97:0.01938319342058292261)22:0.00000178569936978970,((((GDEL00446_0101:0.05888478944594054826,(GDEL00326_0101:0.02274283844508799557,GDEL00433_0101:0.02366076822861847354)85:0.00750192769056861469)79:0.01169638921084894048,GDEL00487_0101:0.03985625741483041912)88:0.01192521496411373672,(GDEL00266_0101:0.04576285667036958382,GDEL00652_0101:0.04457676443953166590)55:0.00735582273031512753)18:0.00000178569936978970,CHAL00039_0101:0.03307063094418018212)51:0.00665515385087370615)51:0.01295526437460906358,(JRAS07623_0101:0.03522555293809984805,GDEL00307_0101:0.02625815591939285182)97:0.05565603076484473138)48:0.00295489308926640991)53:0.00264784012801579875)42:0.00514138370276202763,(GDEL00268_0101:0.02078611474645481599,GDEL00638_0101:0.08093540977378292645)98:0.06544874543152498503)81:0.01923253948879133368)86:0.02225025374631965647,((GDEL00276_0101:0.07601409260051170125,(((GDEL00424_0101:0.07697269828396234581,((GDEL00665_0101:0.03072223084158587358,GDEL00435_0101:0.04833175215818216741)95:0.02548776604459781700,(GDEL00343_0101:0.03742154699015973890,(((GDEL00541_0101:0.00218677473536749156,GDEL00503_0101:0.01407633927892227958)100:0.01180335866389568486,JRAS06220_0101:0.01217780721417346425)100:0.02777036872607030471,((GDEL00405_0101:0.00000178569936978970,GDEL00568_0101:0.00000178569936978970)100:0.01837637659750834471,(GDEL00417_0101:0.00522813634504679364,GDEL00670_0101:0.01274680746767328787)58:0.02187736929993246496)70:0.00066606697138092046)100:0.06049189948394018829)70:0.00356345163664385095)100:0.02659054044397585886)36:0.00429375466133600104,(GDEL00505_0101:0.06814618564243551946,(((GDEL00678_0101:0.01873142144234518636,(GDEL00473_0101:0.03560773044418124450,(GDEL00522_0101:0.02833602044063728009,(GDEL00455_0101:0.00430484621529073682,CHAL00042_0101:0.00628299881179095361)96:0.02519979032562829832)97:0.14699179392065075955)16:0.00365423085223768110)40:0.00995454252029938542,(JRAS07801_0101:0.04013771026514408036,USNM00132_2195:0.01653384631754812803)76:0.09295536036505266941)29:0.02561481621447987342,GDEL00457_0101:0.06349229619753600506)13:0.01049864571203435078)10:0.00477775712916039211)25:0.01286996471859321554,GDEL00460_0101:0.02439731535027666806)24:0.00435536426053497253)78:0.05915155764115578169,((GDEL00447_0101:0.01825244562991876901,ANIC00081_0199:0.00461173178719313358)95:0.06359449963844748810,GDEL00567_0101:0.30553998526441938921)49:0.02227396331360161422)100:0.10530847750599547918)89:0.01898739338721959838)53:0.03146639407940823863,GDEL00677_0101:0.11452964787278054060)18:0.00810746923359583448)32:0.01884364556489755149)6:0.01199118064244878573,((GDEL01140_0101:0.05232009817366985172,USNM00133_9653:0.04142170684995453295)100:0.14472572256545360170,(GDEL00427_0101:0.02292469363948715713,((GDEL00534_0101:0.00000178569936978970,CHAL00049_0101:0.00000178569936978970)100:0.05078947351166501756,(GDEL00530_0101:0.09082394090009851539,USNM00132_2190:0.01540100094088651603)79:0.02458525933041044373)71:0.03551668143661267096)100:0.17548249977348628903)10:0.01384041712167967397)18:0.00690195240725969411)12:0.00442291200175936629)19:0.01117755746945234968)90:0.05184292089416497884,((JRAS05401_0301:0.02810226958218158336,(GDEL00489_0101:0.02605677100866182760,GDEL00437_0101:0.02327792191558129137)52:0.00221608833978727878)100:0.02243960252598306906,(JRAS05401_0102:0.03742496661736882668,(USNM00132_2180:0.00000178569936978970,JRAS05708_0101:0.00000178569936978970)100:0.02951302673715710742)96:0.02109022838676758230)96:0.00977775967206334466)90:0.04411656107859155546,GDEL00672_0101:0.07767030894355952952);
TREE raxml_uce-28_BP100 = (((ANIC00081_0199:0.36149923183279425443,GDEL00519_0101:0.00891520384024179803)23:0.04379913737170975513,(GDEL00433_0101:0.19287610611275710082,((GDEL00446_0101:0.03555426546670059640,((GDEL00481_0101:0.03371087692039843181,GDEL00482_0101:0.01195987186846348034)55:0.01078788413148852078,((GDEL00498_0101:0.01182954548112207308,GDEL00266_0101:0.02198857896999855191)42:0.00440165033334710080,(GDEL00326_0101:0.03116835013754636757,GDEL00652_0101:0.02760204426510815337)29:0.00856289865010842303)3:0.00000167106417276035)7:0.00651241407498239031)0:0.00000167106417276035,(GDEL00487_0101:0.02602254614970170299,((GDEL00305_0101:0.06623808746993639640,(GDEL00423_0101:0.03257171289442191420,GDEL00496_0101:0.00000167106417276035)74:0.00605240771356916219)13:0.00602440427833869641,(GDEL00476_0101:0.01812996534001230092,(GDEL00312_0101:0.01673222816583585376,CHAL00023_0101:0.02739888855909735840)84:0.01741302098310352348)35:0.00554039049025793588)11:0.00000167106417276035)9:0.00598306969243957588)2:0.00062459276867278968)18:0.00454487063274963514)5:0.00226080512511892245,((((GDEL00307_0101:0.04807978032016612530,ANIC00086_0101:0.01605729351479623021)94:0.06779835386553835497,((((GDEL00436_0101:0.17280188165005078149,GDEL00459_0101:0.01718325044666814405)88:0.01642510088222303224,(GDEL00637_0101:0.03018363300389866402,JRAS06363_0101:0.00903582916460944977)91:0.01809141236723315824)60:0.00691697893954105591,(GDEL00642_0101:0.01464915534817511425,(GDEL00268_0101:0.02213941471286496460,(JRAS07795_0189:0.03127682855346692464,JRAS06480_1501:0.00421605532459629843)93:0.01811404068645091486)28:0.00295031047044870716)37:0.00586213261946658820)87:0.02898032913582377149,(GDEL00535_0101:0.21052724238429051939,(CHAL00021_0101:0.02188154843060354307,(GDEL00484_0101:0.03285797655441015375,ANIC00084_0101:0.05306745645143684520)33:0.00777322376094365108)23:0.00379081789968864751)12:0.00995351250913829519)6:0.00125764784980107779)5:0.00454523107668322341,((GDEL00581_0101:0.30336403457438376741,GDEL00262_0101:0.17405891226112110703)95:0.25054961234510975121,GDEL00467_0101:0.02779494415043499977)63:0.04566951752371658374)6:0.00560139168787024584,(((((((((GDEL00453_0101:0.10954405581407412884,JRAS06424_0199:0.03714538045959918378)78:0.03944203021942629256,CHAL00035_0101:0.10185693534644726932)75:0.03147327537572339184,BRAN00020_0101:0.23568313574164848068)97:0.06767764586070096344,(((((GDEL00546_0101:0.03185948298204759749,((GDEL00542_0101:0.05296750315013504240,GDEL00588_0101:0.04208883396242191904)39:0.02572527138654573733,(GDEL00602_0101:0.09030572594444512269,(GDEL00601_0101:0.03187097303315982594,(CHAL00005_0101:0.05763102977184374892,(GDEL00549_0101:0.20156030158060159185,(GDEL00513_0101:0.07873107268649585933,((GDEL00251_0101:0.01026482970532494737,((GDEL00674_0101:0.01517833055338480008,GDEL00539_0101:0.04405789537579447857)85:0.03010254405820096679,GDEL00544_0101:0.00793804674344946067)28:0.00325663086227958318)74:0.02322987217361082227,(GDEL00468_0101:0.03976330862598502491,GDEL00583_0101:0.07035827573886765940)27:0.01307106974936136229)43:0.03121215550368962657)43:0.02527851859087783953)33:0.01178743941855886490)29:0.01298326346366886729)33:0.00714611065230234821)30:0.02312226599015974188)99:0.07901376361240286528)100:0.13184606938009288402,(JRAS07896_0189:0.27970333446883194339,JRAS07624_1401:0.17087448360672952141)74:0.07804024733759279409)42:0.03092103594146241793,((JRAS07552_0689:0.24268156130328641384,(GDEL01140_0101:0.48202863187123812239,GDEL01727_0101:0.21876089887789759714)12:0.00881637760052265268)28:0.08307057769161778349,(((GDEL00530_0101:0.05057060908810359634,GDEL00342_0101:0.04289389383691721847)92:0.02512529931179268566,GDEL00427_0101:0.02814655024989675888)83:0.02376250758513027625,(CHAL00049_0101:0.00261903883602499117,GDEL00534_0101:0.00000167106417276035)99:0.05683853761613655298)95:0.09317732423540533993)5:0.01981920086939048531)3:0.01870715406096361277,(((GDEL00628_0101:0.16713314495229697476,(GDEL00550_0101:0.05571778151380726157,GDEL00633_0101:0.01813934493372170234)97:0.04843911131332639258)65:0.01640618451218446572,((GDEL00470_0101:0.02433996154694155825,(GDEL00501_0101:0.04182103938411860927,CHAL00073_0101:0.03046581747744801436)96:0.03465604873911301564)99:0.06741372352203106599,(CHAL00071_0101:0.06065110539082724239,GDEL00463_0101:0.02852442540678089972)69:0.05750983350008832817)31:0.01356205345970849623)100:0.26700547395390544780,((GDEL00489_0101:0.14115714304319565420,JRAS05401_0102:0.08367484478703736406)100:0.06794548717862668175,((GDEL00580_0101:0.02371280204912983719,(GDEL00671_0101:0.04358084950941518154,GDEL00672_0101:0.04954031394395851801)45:0.01065488169747277197)45:0.00557565977815712311,GDEL00236_0101:0.01086962972353684546)100:0.08344032209872995209)84:0.04012014594426341341)30:0.03792107210139358114)22:0.03238998074586828257,(GDEL00448_0101:0.11698830036087949635,((CHAL00001_0101:0.01622974999485344433,GDEL00570_0101:0.02155880380290595491)90:0.03132972936263242469,GDEL00523_0101:0.02980182674209597843)74:0.00432258737468581376)100:0.13764028282173981776)12:0.00771598993475961815)14:0.01722693973104742066,(GDEL00567_0101:0.18249407662441755051,GDEL01734_0101:0.24272526435999927652)32:0.04534991906556324476)25:0.03229744329760660809,(GDEL00658_0101:0.26127483856278133079,GDEL00677_0101:0.10954191087418101158)67:0.05417267544914504407)45:0.01886301701720371690,(GDEL00469_0101:0.09411488195542219715,GDEL00657_0101:0.12548112711207792813)69:0.09657784304244856899)30:0.04981016585204327274,(CHAL00086_0101:0.35796491899991694785,GDEL00333_0101:0.07066293526413285064)66:0.12473099152645852894)3:0.00674899489931547660,((((((GDEL00522_0101:0.00000167106417276035,GDEL00424_0101:0.05811123997866112639)85:0.16853168840047719201,(GDEL00455_0101:0.00000167106417276035,CHAL00042_0101:0.00000167106417276035)100:0.00459571170458435933)35:0.01520871309658923358,(GDEL00678_0101:0.01457032830015476434,GDEL00505_0101:0.05253450753142412805)41:0.01561245663796164904)21:0.00326833014038316718,(GDEL00665_0101:0.10499702297317234367,(((GDEL00568_0101:0.00000167106417276035,GDEL00405_0101:0.00000167106417276035)96:0.00590864984985415339,(GDEL00417_0101:0.00196155852329295104,(GDEL00670_0101:0.00615333282993538785,(JRAS06220_0101:0.00000167106417276035,(GDEL00503_0101:0.00386272181399298321,GDEL00541_0101:0.00195801727042165105)65:0.00196618386930671714)89:0.00781875765131714341)28:0.00000167106417276035)24:0.00000167106417276035)76:0.00631364504730517768,GDEL00435_0101:0.23499928979915313265)18:0.00212173463989550346)13:0.01144588036891886797)15:0.00320795119718483932,(GDEL00457_0101:0.04597353603142597528,GDEL00473_0101:0.00000167106417276035)63:0.01228410680077414788)15:0.00646372675924128653,(GDEL00456_0101:0.00247049341054082338,GDEL00460_0101:0.00000167106417276035)100:0.02985982104884770186)68:0.05640882280678122251)2:0.02527142556012303143)8:0.00525668816996931361,CHAL00039_0101:0.03727716335408252923);
TREE raxml_uce-291_BP100 = (USNM00132_2180:0.00000117046141891841,(JRAS05401_0102:0.01572465540967667511,(((((GDEL01734_0101:0.14136628431592226929,(JRAS07624_1401:0.10913953562143950682,JRAS07896_0189:0.04739478123714218477)100:0.11326159753810281783)42:0.05882954900046538649,((GDEL00342_0101:0.05569174410758093163,(GDEL00530_0101:0.00671929626749486961,(USNM00132_2190:0.01423793624095593020,(GDEL00427_0101:0.03237072359984832087,((USNM00133_9653:0.06991407293810911194,GDEL01140_0101:0.07313969500346928498)99:0.14754674951977295172,(GDEL00534_0101:0.00253638016773306742,CHAL00049_0101:0.00423438020807933961)83:0.03477358916902691804)25:0.01897665615483995136)21:0.00997442632256397010)16:0.00450347176457354878)42:0.00809210155325095631)47:0.04563181982167537065,(GDEL00333_0101:0.60455177202504728484,GDEL00677_0101:0.07817106821033512065)7:0.01701458880638570190)1:0.00416374438576835003)0:0.01241241506808470237,((((GDEL00463_0101:0.02907024974147297616,(GDEL00501_0101:0.03039821209338156027,((CHAL00071_0101:0.02353134456909029143,(GDEL00550_0101:0.01358143509318699392,GDEL00633_0101:0.00000117046141891841)97:0.03785306708901611805)73:0.00677481874143365161,(GDEL00470_0101:0.00735134160810614438,CHAL00073_0101:0.00000117046141891841)49:0.00338592349160442545)71:0.01606306012181836843)65:0.00217287178983580510)98:0.17237916959772686676,GDEL00570_0101:0.03003784695483876707)19:0.01330803331433242677,((USNM00132_2177:0.16891042125084776426,((CHAL00001_0101:0.09101865245879003918,GDEL00448_0101:0.01459029525720513011)53:0.17373331128211824681,BRAN00020_0101:0.16845973434694100357)25:0.07566096396379580480)17:0.09604722099426578341,(GDEL00453_0101:0.02304857914651571582,JRAS06424_0199:0.03079701583780513480)27:0.01051867803022171061)16:0.03180559123390076792)4:0.01070812126134616273,(((GDEL00469_0101:0.17423816381136295051,GDEL00657_0101:0.28785892497041676297)94:0.12092318000747960538,((GDEL00446_0101:0.07475795351872102645,((GDEL00484_0101:0.02248078700962374832,(GDEL00535_0101:0.33761304451020213158,(GDEL00190_0101:0.27847045436845352384,ANIC00084_0101:0.01126792785634296926)69:0.01564802591953450353)26:0.00692314360422936932)55:0.02202441470932255813,(((GDEL00476_0101:0.00318142264102027695,((GDEL00481_0101:0.01766184401442927321,((CHAL00023_0101:0.04015036336716674981,((GDEL00326_0101:0.03071150039591992453,GDEL00652_0101:0.02893359573977224986)33:0.00691832002277380492,(CHAL00039_0101:0.04082918304888210476,GDEL00487_0101:0.02952734323638466288)41:0.00905928975775218553)9:0.00000117046141891841)15:0.01169462190918624765,(GDEL00266_0101:0.01485852393918998121,(ANIC00086_0101:0.03151976978926118028,GDEL00653_0101:0.11408756823423460425)99:0.11037154488038336542)43:0.01173997137140831565)13:0.00612642932816167499)9:0.00571217273059143084,(CHAL00010_0101:0.06186957348291452496,((GDEL00519_0101:0.06101071946202873270,(GDEL00423_0101:0.03045024193574449867,GDEL00305_0101:0.02789759981284625420)9:0.00000117046141891841)7:0.00351125775058052205,GDEL00496_0101:0.02463021964159146926)10:0.01127842966539452374)5:0.01201286901266345429)0:0.00442107762473123792)1:0.00545155705773684319,(GDEL00467_0101:0.04864992334522619949,(GDEL00581_0101:0.00000117046141891841,GDEL00262_0101:0.00000117046141891841)100:0.04872292341967343621)91:0.07796408432867081573)6:0.00862484407651165942,(((GDEL00391_0101:0.03673448905380339441,(JRAS06480_1501:0.00000117046141891841,JRAS07795_0189:0.00890362241938394590)100:0.01816823722192011797)92:0.01516672556185467459,(GDEL00637_0101:0.28015192401647631693,(JRAS06363_0101:0.02830590593793507262,GDEL00459_0101:0.04031408989638370771)93:0.01016530915088019980)21:0.01928305096423634304)24:0.01432395407366335131,((USNM00132_2194:0.00790822518409643391,GDEL00268_0101:0.00000117046141891841)100:0.05889795418541491495,GDEL00642_0101:0.01166602884045589428)42:0.00826516325059934061)13:0.01235668683485331883)17:0.00995939742198555071)30:0.01256713529643138649)96:0.09220880568519575216,((GDEL00473_0101:0.01514413384648967409,(USNM00132_2195:0.01690167846195397144,GDEL00678_0101:0.02483812308944796654)19:0.00817675150259130311)21:0.00892364180337842060,((GDEL00343_0101:0.07376076422354516104,(JRAS06220_0101:0.09786496668389069176,((GDEL00405_0101:0.00289443932872977166,GDEL00568_0101:0.00000117046141891841)95:0.01031847721864461234,(GDEL00417_0101:0.00000117046141891841,GDEL00670_0101:0.00000117046141891841)18:0.00000117046141891841)80:0.00538379930844845242)96:0.04326230035383150929)36:0.00655599544564853046,(((GDEL00460_0101:0.00834553506158584001,GDEL00445_0101:0.00941693925081261290)91:0.05627994901783066328,(GDEL00665_0101:0.04196907213789975721,GDEL00435_0101:0.04695035501061022715)70:0.04066391278595907904)13:0.00545472316416548923,((ANIC00082_0199:0.08730248890120317906,(((ANIC00081_0199:0.01121019570101956797,GDEL00447_0101:0.00829804688433442329)100:0.13737174629012297022,GDEL00424_0101:0.04715852231246210613)11:0.01510368504383472442,(GDEL00455_0101:0.00000117046141891841,GDEL00522_0101:0.01819166990683302593)92:0.03615645476617598136)6:0.00420000861594744743)7:0.01247533426568654853,GDEL00457_0101:0.02219345548292770906)6:0.00794580103435329164)5:0.00582725135911525607)7:0.00919341954164358890)100:0.23460499528240008615)99:0.10850327874849918786)54:0.05831926040647954224,(GDEL00523_0101:0.01468991571248476867,((GDEL01727_0101:0.24345543073511635712,(((GDEL00602_0101:0.03477560413002882267,(GDEL00546_0101:0.09894113521566541558,GDEL00583_0101:0.02293320261133317828)19:0.00000117046141891841)23:0.00273416235372842074,(GDEL00588_0101:0.03529331130110432979,GDEL00542_0101:0.00000117046141891841)75:0.00949103005835790978)45:0.00469152466805342928,(GDEL00549_0101:0.05932127854718966670,(((GDEL00538_0101:0.00000117046141891841,(CHAL00005_0101:0.01071269308741413379,(GDEL00601_0101:0.01624586551855676173,GDEL00513_0101:0.02085702254550617779)92:0.01664832989025000903)39:0.00271372591402202143)21:0.00000117046141891841,((GDEL00674_0101:0.00756889864783428460,USNM00132_2189:0.07506816241408068024)45:0.00000117046141891841,(GDEL00271_0101:0.01958873133515807302,GDEL00539_0101:0.01528975102461419336)51:0.00314588631914724691)88:0.01188925508114605477)4:0.00000117046141891841,GDEL00544_0101:0.01301511983156478265)26:0.00000117046141891841)80:0.01537845266034951371)100:0.10599306016474804859)18:0.00725651569720380495,JRAS07552_0689:0.18974191656288910690)23:0.06097433653413564941)6:0.00762308741426591819)3:0.01775248666244870835)0:0.01053652638512071055)78:0.03273011006920976962,((GDEL00672_0101:0.00000117046141891841,JRAS03075_0101:0.00682007535020321808)100:0.02158076780750809234,(GDEL00580_0101:0.01235287852682194487,GDEL00236_0101:0.02830705395336399408)74:0.00245568916315733101)96:0.02879436653124823470)85:0.02070321073671178153,(GDEL00489_0101:0.03718891589322228380,(GDEL00437_0101:0.02247986047380395869,JRAS05401_0301:0.01618469698141100643)60:0.00247459515404804516)84:0.01647190045597223679)60:0.00999569742454104251)100:0.03924970177335498217,JRAS05708_0101:0.00323071459536525881);
TREE raxml_uce-295_BP100 = (USNM00132_2180:0.00319325397565743598,((GDEL00437_0101:0.02784389997121426014,GDEL00489_0101:0.03969847060451434095)100:0.04902054305923238264,(((GDEL00672_0101:0.03829641787600987501,(GDEL00236_0101:0.02026275864825794956,GDEL00580_0101:0.00996432888289028665)68:0.00000115791667122479)82:0.02237517834141629705,((JRAS06424_0199:0.01994691519649178374,(((USNM00132_2177:0.09245409919408284494,BRAN00020_0101:0.01933471841025774518)52:0.00998986040795825890,CHAL00035_0101:0.03095469387912433076)17:0.00095681281756685257,GDEL00453_0101:0.01682995318527785028)59:0.02445876433972592190)99:0.09784891727154339247,((((GDEL00570_0101:0.03362746183579282816,CHAL00001_0101:0.03741889218680427565)84:0.01600967730431550676,GDEL00523_0101:0.06374525886093899973)96:0.06487006313886281572,(CHAL00071_0101:0.09303237843398388940,(GDEL00463_0101:0.03433042202066368537,(((GDEL00550_0101:0.01131740232654047940,GDEL00633_0101:0.02743138058432674151)97:0.04514189643280399483,GDEL00261_0101:0.05740758360054518811)91:0.02786904796394319705,(GDEL00501_0101:0.05061626463304379209,(CHAL00073_0101:0.03253802866010547384,GDEL00470_0101:0.05185353813186500960)68:0.01683518285560989952)58:0.02285767652504179862)35:0.01949535613839124132)32:0.01875991961664222329)100:0.21770891121038360438)81:0.04645082468290268746,(((JRAS07896_0189:0.18928761444546962633,JRAS07624_1401:0.09307895031190731305)70:0.06835274036514969731,(((JRAS07624_0489:0.20202622654378307732,((GDEL00657_0101:0.13608184299084330471,GDEL00658_0101:0.14419924153313029569)34:0.01204329895332440815,GDEL00469_0101:0.09293824430083139077)38:0.03940120151282730521)15:0.01530764164484569277,GDEL00333_0101:0.26784004240102998740)1:0.00000115791667122479,((GDEL00276_0101:0.12591098899174432701,(GDEL00447_0101:0.10042295000198631083,((GDEL00457_0101:0.10246953411823400693,((((GDEL00541_0101:0.00597908458987765363,(GDEL00503_0101:0.00721455093851105893,JRAS06220_0101:0.00000115791667122479)66:0.00000115791667122479)90:0.01746255416682690811,(GDEL00670_0101:0.16778511395660511418,(GDEL00568_0101:0.01229611028592018235,GDEL00417_0101:0.00000115791667122479)69:0.00279456796898862238)33:0.00150172065350863372)82:0.02514161476177920879,(GDEL00435_0101:0.01527753849112993556,GDEL00665_0101:0.01368937880439148602)62:0.00604817212143317091)81:0.03325526836138867348,(((GDEL00455_0101:0.00238367486020953133,CHAL00042_0101:0.00000115791667122479)99:0.01488904426865077929,GDEL00522_0101:0.02370223811856406529)70:0.02091606617122904188,(((JRAS07801_0101:0.01798584902779255465,(GDEL00460_0101:0.00362777798120151066,GDEL00445_0101:0.00326741303361981596)94:0.00706823411082129795)98:0.03491147422190441635,(GDEL00505_0101:0.07712156546366980003,ANIC00082_0199:0.04632567057601968963)56:0.01835845587067833420)22:0.01131961003365103587,(USNM00132_2195:0.05334094293358913191,(GDEL00473_0101:0.02213277820773961943,GDEL00678_0101:0.01309422782287713270)33:0.00289027236148217508)20:0.00608727645912547112)19:0.00524889190440221316)20:0.00480440499953406139)12:0.01355552161118847750)30:0.00950466240180812549,GDEL00424_0101:0.00000115791667122479)48:0.01610211726143545921)70:0.04161015187641567414)68:0.04518226598692526297,((JRAS07795_0189:0.01065903493800644114,JRAS06480_1501:0.00002482035666141608)100:0.06470476347886354451,(((((GDEL00638_0101:0.05016567717148592842,GDEL00268_0101:0.00586480542726394282)96:0.03407087703250365196,(GDEL00637_0101:0.05296050094666765462,(GDEL00436_0101:0.01337347492280266566,GDEL00459_0101:0.00797761378170674940)99:0.05917046009062951889)41:0.01199067678930179279)33:0.02071331984221481265,(GDEL00467_0101:0.01684942888931613078,(USNM00132_2193:0.20180874705060317109,(GDEL00581_0101:0.00000115791667122479,GDEL00262_0101:0.00000115791667122479)100:0.02001107940852156139)54:0.00188946754790459488)81:0.05599750186103313876)19:0.02759742153178676785,((((((((CHAL00039_0101:0.02230317163408537806,GDEL00652_0101:0.00973020964411145002)14:0.00000115791667122479,(GDEL00144_0101:0.03897609742160416946,((GDEL00519_0101:0.00375699172291319968,GDEL00446_0101:0.02573045841129675826)25:0.00663144824828631151,(GDEL00487_0101:0.01494329674828144723,GDEL00326_0101:0.03047171745464404002)50:0.01490606246252006856)32:0.00654484214894710155)14:0.00000115791667122479)6:0.00000115791667122479,(GDEL00266_0101:0.00746860984338781810,GDEL00498_0101:0.00655051944387943352)35:0.00591709239830420265)5:0.00237859772081133692,(GDEL00481_0101:0.01287146764122494048,GDEL00482_0101:0.01173586294113096104)83:0.00863009125796645668)6:0.00235392374627187888,(GDEL00312_0101:0.01463921189669368204,GDEL00476_0101:0.01032991511369056245)15:0.00000115791667122479)9:0.00923477316387602380,(GDEL00496_0101:0.00628933105654551697,GDEL00423_0101:0.00307388903738142847)97:0.00968526182429811644)12:0.00619268804643847721,(CHAL00023_0101:0.02920935796274947219,GDEL00305_0101:0.00889239025318048180)54:0.00000115791667122479)31:0.00415132955336251080,(GDEL00484_0101:0.00749082625784885069,((ANIC00084_0101:0.01939768945970716738,GDEL00535_0101:0.04435019080072057085)96:0.02910050981909999973,CHAL00021_0101:0.01120456213958088976)71:0.01086163459964776916)73:0.01746394445948571544)30:0.00818909664892840047)10:0.00451966349413448001,(ANIC00086_0101:0.02979262025657051019,(GDEL00307_0101:0.12290739012194502877,GDEL00653_0101:0.04480657007626843991)66:0.01015094037992684585)73:0.03051623552489012361)46:0.01282943355459383213)88:0.05839918364238603360)38:0.02651578150509642171)27:0.02436163099952826094)11:0.01324731445256171862,(((GDEL00601_0101:0.04298915901516112137,((GDEL00588_0101:0.06046877271191692521,((((GDEL00539_0101:0.01459094825142815549,((GDEL00513_0101:0.03032525779859860521,(GDEL00546_0101:0.33794127665032430707,GDEL00583_0101:0.11476749528067521633)60:0.04830448321053467525)42:0.03170984969780344526,GDEL00468_0101:0.03058565565800098335)52:0.03364973411186970159)33:0.01793154652173970312,(GDEL00271_0101:0.00000115791667122479,GDEL00674_0101:0.01236607935414046552)82:0.00377381239539675405)64:0.02188091081058366957,GDEL00544_0101:0.01764882438173165716)63:0.00932375398725361279,GDEL00251_0101:0.01494998041576627891)45:0.00533682008524067036)50:0.01908492503518936095,GDEL00549_0101:0.07055564627192997817)47:0.00547689806885903567)81:0.06982131469265460966,((GDEL01140_0101:0.06267834861898886889,USNM00133_9653:0.03445469606462935735)100:0.20008390152378929816,((GDEL00530_0101:0.02920570308001944546,((USNM00132_2190:0.04267207082940743801,GDEL00342_0101:0.03267269845935906469)32:0.00000115791667122479,GDEL00427_0101:0.01173775793817418908)34:0.01672970766401539119)34:0.01889256771740067259,CHAL00049_0101:0.07673526899677296509)87:0.06171720656423602958)32:0.02687769062993762559)15:0.01357596527052915523,(JRAS07552_0689:0.15711011611082925654,GDEL01727_0101:0.16012379082842564948)24:0.02409468490150558709)7:0.01523244062783032406)30:0.02597010315545269718)46:0.02168024866578287940)60:0.01470436128382284630)75:0.02142562786487380716,JRAS05401_0102:0.03567960772660420249)39:0.00762745773037801309)98:0.02301560265152696044,JRAS05708_0101:0.00321581058620898754);
TREE raxml_uce-297_BP100 = (GDEL00601_0101:0.04334182853978776895,(((GDEL00251_0101:0.01519993208469972400,(GDEL00271_0101:0.04513769312561872332,GDEL00468_0101:0.05710428892946466106)40:0.00000171508848702404)55:0.00902475444771815363,((GDEL00588_0101:0.09710781165243341506,((GDEL00602_0101:0.06356697402805121244,GDEL00549_0101:0.05120219374774388071)50:0.01147919801153457139,((((((GDEL00677_0101:0.10613680033135573788,GDEL00658_0101:0.19299053510470148831)49:0.03727791138443773550,(((GDEL00447_0101:0.04169680507213539139,ANIC00081_0199:0.30040398848680582855)81:0.03785405126373040524,((GDEL00424_0101:0.12071155182795842431,(((GDEL00457_0101:0.09177828633755570620,((GDEL00665_0101:0.01299749946484705238,(GDEL00343_0101:0.02432772647574592273,GDEL00435_0101:0.01024504222777145555)48:0.00355812376443142035)58:0.00673283666627504541,(((JRAS06220_0101:0.00000171508848702404,(GDEL00541_0101:0.00000171508848702404,GDEL00503_0101:0.00413470763597860187)79:0.00367705980885585631)94:0.00555428107637186922,((GDEL00405_0101:0.00554184186708999490,GDEL00568_0101:0.00000171508848702404)96:0.00736242906821777017,GDEL00417_0101:0.00367425216265336281)19:0.00000171508848702404)61:0.00171083369930162912,GDEL00670_0101:0.01365108857795271045)94:0.01531370542313779080)51:0.00590533622259788345)44:0.00803743075667071212,(((USNM00132_2195:0.01580580004951331538,GDEL00473_0101:0.01395550350418390921)74:0.01063332645419104786,(GDEL00678_0101:0.04852614544115155248,GDEL00276_0101:0.09804025830777940431)18:0.00822247663360125593)44:0.02213828651395216909,((CHAL00042_0101:0.00185413850395276837,(GDEL00522_0101:0.02391337363342191727,GDEL00455_0101:0.00086263868672124984)43:0.00098417785430394977)80:0.01394064119937380233,(JRAS07801_0101:0.00996199553524373602,(GDEL00445_0101:0.00150328027290402432,GDEL00460_0101:0.01152652202186520321)87:0.01050118034014100449)85:0.01631570004705822433)79:0.01040365315846653559)5:0.00000171508848702404)17:0.01324417538282125946,(GDEL00505_0101:0.04580885232265995838,ANIC00082_0199:0.10472908369444003385)28:0.01307633841915282341)33:0.01217181018642886185)66:0.04837854860405015750,GDEL00567_0101:0.11239616277884649509)55:0.03179815431121172514)52:0.06161936585462192417,((((((USNM00132_2193:0.07053684750338128084,GDEL00467_0101:0.03625785612148514636)6:0.00000171508848702404,(GDEL00581_0101:0.00000171508848702404,GDEL00262_0101:0.00000171508848702404)100:0.03048867476687410275)89:0.03925766329038286179,((((USNM00132_2194:0.03541408074039988779,GDEL00268_0101:0.02872642046734046398)98:0.12712182119132559022,GDEL00637_0101:0.02949902234951015320)61:0.00950624240584947364,((GDEL00459_0101:0.02519869229743826322,GDEL00436_0101:0.00735837831200706824)95:0.04223178215926923218,((JRAS07795_0189:0.00441855922556728953,JRAS06480_1501:0.00793902943077466616)96:0.01373765835518733248,GDEL00391_0101:0.02516770575523671893)95:0.02779874636520964643)56:0.00382151507380932816)59:0.01716342715249459527,(((CHAL00039_0101:0.28469847985687918301,(((((ANIC00086_0101:0.08791734730713446355,((GDEL00652_0101:0.04004805846809400549,GDEL00498_0101:0.00914798562257772979)31:0.00281011248210940841,GDEL00446_0101:0.05130934086028723917)14:0.00429073499474107341)10:0.00337415043429919884,GDEL00266_0101:0.03242755881757963810)5:0.00000171508848702404,GDEL00305_0101:0.02803773691942767696)3:0.00539496916745935140,((CHAL00010_0101:0.00431134298683396797,GDEL00144_0101:0.00000171508848702404)100:0.07304518208137568414,(GDEL00326_0101:0.01058243875984930110,GDEL00433_0101:0.01005803533594234848)36:0.01270637368126167899)4:0.00919308148097480564)4:0.00483310948649844693,(((GDEL00312_0101:0.00000171508848702404,((GDEL00496_0101:0.01922304441568414846,GDEL00423_0101:0.00000171508848702404)90:0.00942953912072285773,CHAL00030_0101:0.01669619836963601514)54:0.00556972663271995509)66:0.02348486239155080785,CHAL00023_0101:0.03531275690240043980)36:0.01129475452593069196,((GDEL00481_0101:0.01230072602322318694,GDEL00482_0101:0.01256331254982776327)96:0.02917011006622344249,GDEL00487_0101:0.04190608923437297989)17:0.00303280290499929536)3:0.00485950181857370406)11:0.01727647421115100293)48:0.00895827538676083508,(GDEL00653_0101:0.02262061691606639946,GDEL00307_0101:0.09351742435380273888)46:0.01558213360791689019)34:0.00296859194606370830,((GDEL00535_0101:0.05533483627599471849,GDEL00190_0101:0.02529944900923462164)100:0.08332089140862618259,(CHAL00021_0101:0.03528103246391064290,(ANIC00084_0101:0.10367774766092423266,GDEL00484_0101:0.03367614310609333417)50:0.01112820319941621762)48:0.01104711257769585599)89:0.04181748292680900064)47:0.01249654336794710913)52:0.01092222749783666215)62:0.01014631974954567639,JRAS07896_0189:0.43976781165232897708)21:0.05037356164639627404,GDEL00333_0101:0.29407695433348768344)4:0.00000171508848702404,(GDEL00657_0101:0.16666099695365529931,(JRAS07624_0489:0.05661821559548032429,GDEL00469_0101:0.07364928333159631579)93:0.06746794140643647131)53:0.03646486884925049382)8:0.02522277031103002318)42:0.07404874862096540167)21:0.04336991150054037014,(((GDEL01140_0101:0.08228837462344738840,USNM00133_9653:0.08679799724775819070)100:0.20333484632265222403,JRAS07552_0689:0.34598532296736145275)33:0.05720119264657097524,(((GDEL00534_0101:0.00000171508848702404,CHAL00049_0101:0.00000171508848702404)100:0.05412853326988545377,(GDEL00530_0101:0.03718278665423848522,(GDEL00342_0101:0.03097639452697785803,(USNM00132_2190:0.02204883730781179510,GDEL00427_0101:0.00955730165802901044)73:0.00679806868461790056)52:0.00578626265173446883)40:0.00980386275973176013)100:0.15442487083575190399,JRAS07624_1401:0.28379561811642856073)15:0.00447304826089039900)14:0.02899674536877025477)3:0.00687542914103825027,((((JRAS03075_0101:0.01507743329517048474,(GDEL00236_0101:0.02337042411517648716,GDEL00580_0101:0.01822697000419330055)98:0.01260098510859359970)99:0.02725132165302622186,((GDEL00489_0101:0.01533442273374067098,(GDEL00437_0101:0.03888534821504006922,JRAS05401_0301:0.03667814205759291346)93:0.00414318233453990579)93:0.01336711746481022110,(JRAS05708_0101:0.03487235658737825733,JRAS05401_0102:0.02220671725893850340)97:0.01533977163819164220)96:0.01429684006729707406)99:0.06779372969493104029,((GDEL01734_0101:0.37579602667164840879,(GDEL00570_0101:0.51689362489691992320,(CHAL00001_0101:0.02517490580135797046,GDEL00523_0101:0.07069012148722346456)82:0.03554220661564660988)60:0.05463334709650258941)13:0.01953381929472358322,(JRAS06424_0199:0.03039055946856884793,((USNM00132_2177:0.04703580973228501522,BRAN00020_0101:0.00516305201031232695)27:0.00534237244298411615,(CHAL00035_0101:0.02701180200814330690,GDEL00453_0101:0.02220187909108814819)22:0.00000171508848702404)41:0.01037280408073793306)94:0.06813498047754723563)12:0.01951357226021869715)10:0.03338821794499501061,(GDEL01727_0101:0.51784040355719884730,(((((USNM00132_2191:0.34526991853126365317,CHAL00073_0101:0.01739338780980247134)20:0.00000171508848702404,GDEL00501_0101:0.12898246026967905009)48:0.06531319105611624320,GDEL00470_0101:0.02277534157980127053)54:0.07126445449574791979,GDEL00631_0101:0.02088454117368108293)63:0.02247156684154219888,(((GDEL00550_0101:0.03646497194362332411,GDEL00633_0101:0.01261827316826584500)99:0.04847296427366176719,(CHAL00071_0101:0.07351219811832870876,GDEL00463_0101:0.02334963472805685544)28:0.00213232758177593455)32:0.00535862313881596379,GDEL00628_0101:0.13949797329489199704)8:0.00000171508848702404)99:0.20960024117696202106)13:0.07440968273263974531)5:0.00866866265551752453)49:0.06008056462074198856,ANIC00013_0189:0.46156604289585945189)98:0.12988605947270689955,GDEL00546_0101:0.03002533091951694807)94:0.04509617405849128402)57:0.00297714831339547384)43:0.00750008647735746301,GDEL00538_0101:0.08746436178437325126)67:0.02539484299701882247)21:0.02861424863358595291,(USNM00132_2189:0.01441255342810274405,GDEL00539_0101:0.23969148318984390134)81:0.10626561678860310667)62:0.03514619248110692484,CHAL00005_0101:0.06290421785217950590);
TREE raxml_uce-30_BP100 = (USNM00132_2180:0.00425231263258221952,(JRAS05401_0102:0.02194292429391702520,((((GDEL00523_0101:0.34499868198972083455,((CHAL00001_0101:0.07412305106036132241,GDEL00570_0101:0.02852830705869861469)97:0.04154237741483365193,(USNM00132_2192:0.04595891661504940273,GDEL00448_0101:0.07130091664593565803)59:0.00589662931992791187)80:0.04735634250517200411)88:0.06676364478439097971,(((USNM00132_2190:0.06934607421398210347,GDEL00427_0101:0.07344573226687078904)99:0.02170764597834494783,(GDEL00530_0101:0.01443312547495141131,(GDEL00342_0101:0.00796073782421758726,(CHAL00049_0101:0.00000124133615742850,GDEL00534_0101:0.00000124133615742850)92:0.02072460709772826898)21:0.00000124133615742850)50:0.00408541397350695775)99:0.06986665010347943572,((GDEL01727_0101:0.16245319999288687640,((ANIC00013_0189:0.26716260849483447481,GDEL00658_0101:0.19232351698358243763)27:0.04962129035245090719,((GDEL00453_0101:0.00267098502935779036,(CHAL00035_0101:0.03069883165442398656,BRAN00020_0101:0.01436706675811619087)52:0.00524258197309958405)60:0.01593028972625036219,(USNM00132_2177:0.07556375512507676473,JRAS06424_0199:0.01550175775025477987)70:0.01020418167607003816)93:0.08531471505813136014)14:0.03103985016624551119)5:0.01275821676309366222,((((((((((((((GDEL00455_0101:0.00493525671904475501,CHAL00042_0101:0.00464734387037205911)73:0.00492597134807506477,(GDEL00522_0101:0.07660869196193993702,GDEL00276_0101:0.11907705074672469969)37:0.00697961276015336869)46:0.00832172006559428988,(((JRAS07801_0101:0.01078730632888288445,GDEL00445_0101:0.00571422637186993956)66:0.00574351262677384820,GDEL00456_0101:0.00000124133615742850)51:0.00000124133615742850,GDEL00460_0101:0.02655835318146695240)69:0.01888635773663268139)15:0.00353800361230575565,(GDEL00505_0101:0.06940528179573983436,((USNM00132_2195:0.17065919654443548192,ANIC00082_0199:0.01223585667111952435)26:0.05850846921485111651,(GDEL00678_0101:0.03815638173314834375,GDEL00473_0101:0.01783471853725788689)29:0.00000124133615742850)17:0.01507135603517252218)11:0.01179333052155052616)4:0.00905884730181316135,GDEL00457_0101:0.09099194536578000814)3:0.00826287262609736763,((((((JRAS06220_0101:0.01087734272430485559,(GDEL00541_0101:0.00789087006251964866,GDEL00503_0101:0.00000124133615742850)99:0.01217061760036159020)91:0.00605902450019118414,GDEL00670_0101:0.00733032808389545969)76:0.00637153839635445484,GDEL00417_0101:0.09933134952381746097)72:0.01141233068063068554,GDEL00343_0101:0.01037297849961808967)61:0.00920984561388098893,GDEL00435_0101:0.01220397106581188121)42:0.00029044482856003579,GDEL00665_0101:0.15905846552264393812)19:0.01154082475861793744)57:0.05328516591335373531,ANIC00081_0199:0.19845111319113301063)74:0.05720331789444828979,GDEL00567_0101:0.08924796781841480564)89:0.05157192021582251984,(((GDEL00144_0101:0.00464366239452617281,CHAL00010_0101:0.00000124133615742850)100:0.07983592092012818664,(((GDEL00496_0101:0.00656864657007167913,(CHAL00030_0101:0.01853774311859023027,GDEL00423_0101:0.00951380019893406821)54:0.00849414072658798321)50:0.01297534143785163997,(GDEL00312_0101:0.02233949465302787277,((GDEL00266_0101:0.14179672414028132721,CHAL00039_0101:0.02287721718555119077)40:0.05624122397748141516,(CHAL00023_0101:0.04585794626811404151,GDEL00519_0101:0.04407897810487550888)7:0.00000124133615742850)2:0.00951957892774756356)3:0.01129435178293817545)2:0.00422011613521402606,GDEL00476_0101:0.02911410548908731702)6:0.00316662371281800029)5:0.01802827231066042243,((GDEL00652_0101:0.06058290254203661102,(GDEL00643_0101:0.10056305769443227294,(GDEL00305_0101:0.07437236237537060701,(GDEL00481_0101:0.03043953352992974370,GDEL00482_0101:0.01003198809484160021)75:0.03227017506652291728)18:0.00085336379816687796)25:0.01797071288705433256)6:0.00127488654406374678,((GDEL00487_0101:0.03492949252371456426,GDEL00498_0101:0.01099593503417055536)76:0.03083329311557339580,((((((GDEL00459_0101:0.02077665983843206277,GDEL00436_0101:0.01887944297082316467)91:0.02436499572170340230,(GDEL00637_0101:0.02206558488332298687,JRAS06363_0101:0.02582303071747340042)89:0.01219796121284769108)79:0.02023947056331943176,((JRAS07795_0189:0.01070932786044970567,JRAS06480_1501:0.00439598042897516254)100:0.01700077227237997007,GDEL00391_0101:0.03701925202132379938)100:0.03394002634276456487)68:0.02013594858249033101,(GDEL00642_0101:0.05783408505353818813,(USNM00132_2194:0.03308239869710544179,GDEL00268_0101:0.01907776074017534379)70:0.03093336603949385991)70:0.04427966496082316045)98:0.05332517111118287995,((ANIC00084_0101:0.05977622459033032215,(GDEL00484_0101:0.12471247542275086528,(GDEL00535_0101:0.03083442335302956014,(GDEL00190_0101:0.00749611286685743748,CHAL00021_0101:0.13781550907460496380)43:0.06339147320026575216)27:0.02052967739913420103)24:0.01972749494600412740)39:0.02758174981417256880,((ANIC00086_0101:0.18122548487102674297,GDEL00307_0101:0.00000124133615742850)76:0.07812247654308322742,(USNM00132_2193:0.14989332410509878524,(GDEL00467_0101:0.06376535467150629133,(GDEL00262_0101:0.00418801767834288755,GDEL00581_0101:0.00418434572055583886)100:0.04396502385483250924)85:0.03178023547619076433)100:0.07758610456987817539)12:0.00196541893532678480)25:0.00885141204348248098)15:0.00791811636110487972,(GDEL00446_0101:0.02878507862411373505,(GDEL00326_0101:0.02695853097237049106,GDEL00433_0101:0.02180356313379045938)49:0.00651223891871343177)78:0.02883958959581427520)4:0.00545940959138332613)0:0.00000124133615742850)2:0.00000124133615742850)86:0.05157849853163926773)84:0.02536743027354898192,(GDEL00657_0101:0.17295403943572426608,(JRAS07624_0489:0.03021666675396112237,(GDEL00469_0101:0.02720866404569871957,USNM00132_2202:0.04454687434487191594)69:0.00000124133615742850)97:0.06150856661568673833)80:0.04712356105618688284)75:0.05004165607695980345,(CHAL00086_0101:0.01391398944559099453,GDEL00333_0101:0.02501173526548118239)100:0.18793951216091520084)53:0.03709468763770700644,(JRAS07552_0689:0.38480621010568988316,((JRAS07624_1401:0.26675907639274820671,(((GDEL00633_0101:0.00000124133615742850,GDEL00550_0101:0.01341297120781969471)100:0.04046284529903704241,(CHAL00071_0101:0.06164047911309647465,((CHAL00073_0101:0.02164730894364721644,(GDEL00501_0101:0.03863562326072622621,GDEL00470_0101:0.01036068150776493259)74:0.00929775710586420480)85:0.03514902093700376928,GDEL00463_0101:0.02324248238736920449)42:0.00796660219871041762)52:0.01560272491262609806)100:0.14946567344969277635,(GDEL00549_0101:0.01930078937900176275,((GDEL00513_0101:0.07634166562422210756,((GDEL00468_0101:0.03977736168580048998,(GDEL00602_0101:0.07583815686614626961,((GDEL00542_0101:0.02196172773848050278,(GDEL00546_0101:0.08807568652494962569,GDEL00583_0101:0.01435316662499841293)36:0.01655609674313587507)21:0.01508618968081703281,GDEL00588_0101:0.00638966584949096725)30:0.00000124133615742850)14:0.02287701035135335931)10:0.01239709589555680960,(GDEL00544_0101:0.02108635924604794834,(CHAL00005_0101:0.02285177866195944527,GDEL00251_0101:0.01737285103959608501)40:0.00953576785933893736)13:0.00213394574223748149)6:0.00000124133615742850)22:0.00704083236467574394,((GDEL00674_0101:0.02755884514447122166,GDEL00539_0101:0.01708326487407935829)22:0.00000124133615742850,(USNM00132_2189:0.01965199543423752984,GDEL00271_0101:0.01824416285850161482)56:0.00236902852737837580)97:0.02253949242430477312)41:0.02293772005727660185)100:0.18555970684518147129)66:0.03469088775580982109)27:0.03022563392640320243,(GDEL01140_0101:0.06526789189895182419,USNM00133_9653:0.03696529400894744966)100:0.24488853383718167667)20:0.00277847219056448101)23:0.02968878663017640585)22:0.04284088360345921637,GDEL00677_0101:0.12556536045776975352)7:0.02144765629078216815,GDEL01734_0101:0.17016462030758089385)8:0.01199233231902403773)19:0.01630505668708654918)27:0.01466719616515428301)99:0.06801178072258695639,((GDEL00236_0101:0.02691860586730636384,JRAS03075_0101:0.01466710734664141563)63:0.00388389791221482178,GDEL00580_0101:0.00824107251083735538)52:0.00575720409775568216)100:0.02665842509602485075,(GDEL00489_0101:0.01407099727582580839,(JRAS05401_0301:0.00231187404847511130,GDEL00437_0101:0.01172520321899189755)87:0.00541770362854092878)88:0.01103936402048509222)81:0.00867086966211923910)95:0.01366319443505399633,JRAS05708_0101:0.00279238270393341887);
TREE raxml_uce-310_BP100 = (USNM00132_2180:0.00000122758098556563,((((GDEL00580_0101:0.04395628378346887882,GDEL00236_0101:0.02456442743142288332)30:0.00591911784980408452,(GDEL00672_0101:0.01515239083756020171,JRAS03075_0101:0.02800073943387815928)55:0.02102118396217499477)100:0.03086786922571811004,(((USNM00132_2177:0.04159871133467760163,((CHAL00035_0101:0.03041247831770342927,(GDEL00453_0101:0.01884204366893499002,BRAN00020_0101:0.03097662292194401298)39:0.00000122758098556563)44:0.00763177541377277162,JRAS06424_0199:0.00504392698926341403)28:0.00439304179204726749)99:0.03673271521619975166,((JRAS07896_0189:0.03549318681727456348,JRAS07624_1401:0.04018095500991136770)100:0.10535064987595427199,(((((GDEL00677_0101:0.05180798301233537767,(USNM00133_9653:0.06279477782794515295,GDEL01140_0101:0.01814272042337196356)100:0.10954730935872830644)47:0.03870984305634883604,((GDEL00333_0101:0.03099197628907148991,CHAL00086_0101:0.03546340064244176554)100:0.07415128804973798726,((((((GDEL00262_0101:0.00000122758098556563,GDEL00581_0101:0.00000122758098556563)100:0.03376176529915135560,USNM00132_2193:0.05764539828106719777)93:0.00520354020991988398,GDEL00467_0101:0.02009097485962099694)96:0.02874048780144975931,((((GDEL00423_0101:0.08022580746443658262,GDEL00519_0101:0.06081914157901378848)39:0.01858766338719019390,GDEL00652_0101:0.03526723374702604719)2:0.00000122758098556563,((CHAL00039_0101:0.04360215441189233682,((GDEL00266_0101:0.03741891699579851654,(GDEL00496_0101:0.04714205178913124378,(GDEL00312_0101:0.02124426044124996110,(GDEL00476_0101:0.00504088178736545114,(GDEL00481_0101:0.00524862212147415418,GDEL00482_0101:0.01690321409811538708)99:0.01339460034131117507)81:0.00387136340354804834)79:0.00267731296779858676)44:0.00620481162855294165)11:0.00374874791971513584,(GDEL00487_0101:0.05973212751196759623,((GDEL00433_0101:0.04197256839102599807,GDEL00446_0101:0.02344939344293439296)52:0.00066812382229588802,GDEL00326_0101:0.00311350751623196576)57:0.00471152757222734631)23:0.00000122758098556563)11:0.00202557963901636110)8:0.00000122758098556563,(CHAL00010_0101:0.00000122758098556563,GDEL00144_0101:0.00000122758098556563)100:0.04181915459711258581)16:0.00233113697910104258)71:0.01259882338060599495,((((GDEL00535_0101:0.02940034013093132531,ANIC00084_0101:0.01595799003096988120)77:0.00732033008326039587,(GDEL00484_0101:0.02919615581327083750,CHAL00021_0101:0.02690879913420834296)68:0.00673432124576015499)73:0.04442435926009702385,(GDEL00653_0101:0.13875852078064332407,GDEL00190_0101:0.06076115429448342847)32:0.03999331339551809306)7:0.00000122758098556563,((((JRAS07795_0189:0.00370967892573704789,(JRAS06480_1501:0.01843163167434128114,GDEL00391_0101:0.00160493601088184269)42:0.00262933259724443084)97:0.01416178705914890139,(JRAS06363_0101:0.00671268481918252998,GDEL00637_0101:0.00916982204891703644)97:0.02149504807267835563)63:0.00535468698102161810,GDEL00638_0101:0.02723525175141989357)37:0.00328236671943731842,GDEL00642_0101:0.01043828565247245307)25:0.00343351148095608636)56:0.00433412129309191166)61:0.00579497880845661686)88:0.03025086124413182628,(JRAS07552_0689:0.14936068698383933584,(GDEL00567_0101:0.10333204452288594077,((((GDEL00505_0101:0.02406252693027416401,(GDEL00424_0101:0.04138837796474741787,GDEL00457_0101:0.02480165783430232987)34:0.00844616642106331590)17:0.00494079504867203124,((ANIC00082_0199:0.01985468106209038394,(GDEL00665_0101:0.01980308198009298956,GDEL00435_0101:0.01353241727271319375)57:0.00249334483422755269)21:0.00182231115938404900,(GDEL00447_0101:0.23652195689124738687,(((GDEL00522_0101:0.01517301484495529700,(GDEL00455_0101:0.00000122758098556563,CHAL00042_0101:0.00000122758098556563)100:0.00312649276663698808)100:0.03874675478206771745,(JRAS06220_0101:0.17155427475360551792,((GDEL00503_0101:0.00000122758098556563,GDEL00541_0101:0.00000122758098556563)93:0.10216932923643716469,(GDEL00417_0101:0.00000122758098556563,GDEL00670_0101:0.02088961828305588991)89:0.01016837714471845698)19:0.00000122758098556563)92:0.02719566920073335919)44:0.01238319481227138745,GDEL00343_0101:0.00000122758098556563)17:0.00252731121930629054)0:0.00000122758098556563)4:0.00255556784106967085)8:0.00191612866741265467,(GDEL00473_0101:0.00828838421927582253,(USNM00132_2195:0.01087958441750508029,GDEL00678_0101:0.00814689771272549337)74:0.00270284226958102114)52:0.00373505995657215156)51:0.01853125577196423554,((GDEL00456_0101:0.01005421714104112914,GDEL00445_0101:0.00000122758098556563)100:0.04086261595366397908,GDEL00460_0101:0.00000122758098556563)100:0.17731713184537417627)84:0.01173106643993797674)99:0.03525174741295509367)44:0.01231179936555481212)33:0.01444018151572010016,((USNM00132_2202:0.02428737734015640887,JRAS07624_0489:0.05718210276206162068)100:0.09792189291403599616,GDEL00657_0101:0.13859798799915470924)69:0.01796631531139442767)20:0.01011612460393581520)41:0.02823533767335661623)36:0.03203345846735439206,((GDEL00546_0101:0.03319605734128665969,(((GDEL00549_0101:0.00606407896836064827,((((GDEL00544_0101:0.00194425278930125244,GDEL00251_0101:0.05487337680211720747)88:0.06923726921698297732,GDEL00538_0101:0.02476168510504905482)10:0.03175432048061953977,(GDEL00542_0101:0.02877273659037361819,(GDEL00588_0101:0.01299120434110531686,GDEL00583_0101:0.04890821580438615979)12:0.00000122758098556563)23:0.00787236591208763381)2:0.00000122758098556563,((GDEL00513_0101:0.01761499034350624479,CHAL00005_0101:0.02139574361459971319)10:0.00000122758098556563,GDEL00601_0101:0.01136863248279752422)15:0.00297224374222716716)15:0.00000122758098556563)20:0.00000122758098556563,GDEL00468_0101:0.01307711360976738374)49:0.01407380933439465048,((GDEL00539_0101:0.00753970743470804960,(GDEL00271_0101:0.00000122758098556563,USNM00132_2189:0.00711434225622296305)92:0.00000122758098556563)100:0.10949212508605439542,GDEL00602_0101:0.02461819250546991300)50:0.00000122758098556563)94:0.03842959087150263353)100:0.10476006451053063162,((GDEL00427_0101:0.00000122758098556563,(GDEL00342_0101:0.03545964062478076245,USNM00132_2190:0.06339927417121299369)56:0.01079269585450307045)100:0.05633787531571275015,(CHAL00049_0101:0.00000122758098556563,GDEL00534_0101:0.00705385484983250821)97:0.04692778959432195029)100:0.06753671342033189251)15:0.00594426372805865154)4:0.00945432245753431537,(((((GDEL00470_0101:0.00113240727474043829,(GDEL00501_0101:0.16948433366845097603,(CHAL00073_0101:0.01974646983797782168,USNM00132_2191:0.00000122758098556563)81:0.00591010609954676584)55:0.00714149311553612023)60:0.01144193087126650805,(CHAL00071_0101:0.01272405418122364747,GDEL00463_0101:0.01044871399752482499)44:0.00223360022007900979)8:0.00000122758098556563,GDEL00628_0101:0.01797503270904203532)44:0.00535761662146491419,GDEL00261_0101:0.02633769477721268487)98:0.06553551151430037081,(GDEL00570_0101:0.03736662028967394772,(GDEL00523_0101:0.03150036751772303939,(GDEL00448_0101:0.03651600330901807329,USNM00132_2192:0.16615838487288656089)99:0.04299939062557064234)42:0.01414949944480234541)100:0.05136003076128612538)23:0.01134334048742776865)5:0.00742765075248090836,ANIC00013_0189:0.13005658667362851588)14:0.00440714413520034310)13:0.00717465142926925793)95:0.03841557720920395214,(GDEL00489_0101:0.01227134705403784901,(GDEL00437_0101:0.08195394222940526052,JRAS05401_0301:0.04745140533318470411)94:0.07007884299572027242)83:0.05256338935743970486)72:0.01913097346200022530)98:0.04632700630460653141,JRAS05401_0102:0.03887671929683339522)97:0.01111012841548457072,JRAS05708_0101:0.00682609843522838117);
TREE raxml_uce-316_BP100 = (USNM00132_2180:0.00000108760106188519,(JRAS05401_0102:0.02929839370393151621,((GDEL00437_0101:0.01690516131926748586,(((GDEL00236_0101:0.01622956832922894943,(GDEL00672_0101:0.00596344811796896759,GDEL00580_0101:0.02303968532966205879)89:0.00000108760106188519)99:0.03438631236176174083,(((CHAL00035_0101:0.02107938231628928710,(GDEL00453_0101:0.01032840469020384830,BRAN00020_0101:0.02203211781139143011)88:0.00769663601994884788)80:0.00765161615304145882,(USNM00132_2177:0.01978211108286487968,JRAS06424_0199:0.02874183752799810282)3:0.00000108760106188519)96:0.04126479363437427633,((CHAL00001_0101:0.01916675739544467308,(GDEL00570_0101:0.02457332610284357691,(GDEL00448_0101:0.08343928332765412903,GDEL00523_0101:0.03774361448737204722)100:0.12320755384523576770)25:0.00068185862074248555)100:0.06301307207445153158,(((GDEL00677_0101:0.08329032285463293384,(((((GDEL00567_0101:0.48690716995302163461,((GDEL00424_0101:0.11333502467276848624,((GDEL00678_0101:0.00988571547091880720,(GDEL00473_0101:0.00000108760106188519,USNM00132_2195:0.05252411093751908205)74:0.01375140647770499783)90:0.01912433283811610513,(ANIC00082_0199:0.06732166249037133121,((((((GDEL00541_0101:0.00217466189595170696,(JRAS06220_0101:0.00655636756456403919,GDEL00503_0101:0.00000108760106188519)13:0.00000108760106188519)82:0.00721743613069027005,GDEL00568_0101:0.00852433575533126375)94:0.01762465202403304398,(GDEL00665_0101:0.03785609473027698457,GDEL00343_0101:0.02426674647823169606)30:0.00149286421606260812)24:0.00518077295150305532,GDEL00435_0101:0.02290719390575204559)58:0.03677974088152641263,GDEL00505_0101:0.06852322080637421320)37:0.02245888812570545623,((GDEL00667_0101:0.11583998317147180257,GDEL00457_0101:0.01314691430975848362)99:0.11139977952816942919,(GDEL00276_0101:0.30064236908233737955,(GDEL00455_0101:0.00017976890515938206,GDEL00522_0101:0.02398788085495220587)98:0.02912742322313145032)67:0.07531835573057719946)12:0.00719970476881805384)8:0.00792635903939827545)27:0.01440990611368166835)60:0.05561447920791034311)82:0.10043939374681010168,(GDEL00460_0101:0.00000108760106188519,GDEL00445_0101:0.02485641425187493439)100:0.12891183814118592488)98:0.11090734288412662512)77:0.08080094366288270713,(ANIC00081_0199:0.02446817221238782245,GDEL00447_0101:0.01661784589822836583)100:0.19586831117586081530)34:0.04091614883375217088,(((CHAL00086_0101:0.00918417285458719528,GDEL00333_0101:0.06404789068409703912)100:0.10737006071155599796,(GDEL00657_0101:0.08246070928790837085,(JRAS07624_0489:0.11020587201838562275,GDEL00469_0101:0.11428778997390637295)94:0.07810713642919281385)96:0.13222806278236193256)15:0.01270397170676191255,(USNM00133_9653:0.47880240345862246087,((((GDEL00446_0101:0.05458971851329826042,(CHAL00010_0101:0.00511782419194612651,GDEL00144_0101:0.01285040380834881653)100:0.03437200471102677679)35:0.00428397325827939088,(GDEL00266_0101:0.02296582927119930617,GDEL00652_0101:0.02591144654161137151)27:0.00364072302320499717)42:0.00313909236064953759,(((GDEL00312_0101:0.01445981700580350852,CHAL00023_0101:0.01177544671147837119)86:0.01560383427963972676,GDEL00496_0101:0.07913454404547332066)36:0.01573819931075129061,((GDEL00482_0101:0.01277265693193168489,GDEL00481_0101:0.01033571032748039839)96:0.02450445836334484012,((GDEL00307_0101:0.12361128451079197998,((GDEL00190_0101:0.11502037083017645214,(GDEL00484_0101:0.02319422376213787704,CHAL00021_0101:0.02817806573678984308)61:0.00827794463209620759)39:0.01630196801601656656,(ANIC00084_0101:0.01783928795008137350,((JRAS06480_1501:0.03028161608471676911,(GDEL00436_0101:0.07425040474061923856,GDEL00637_0101:0.04568265481276875817)53:0.01655075031074503336)88:0.04072970885791058621,(USNM00132_2194:0.00675311034725166286,GDEL00268_0101:0.00166162967267526138)100:0.07284006388553201927)46:0.01993415403544862921)32:0.01308331717370228575)43:0.01167387376785127169)38:0.01135715767123366207,GDEL00305_0101:0.02445231936358259819)10:0.00397168060157265367)1:0.00000108760106188519)15:0.01155797971137480923)46:0.04992915899255456758,((GDEL00262_0101:0.00234725191726053040,GDEL00581_0101:0.00167718405214490923)93:0.01911204699311154845,(GDEL00467_0101:0.04914389900612727013,USNM00132_2193:0.04379754094104264944)85:0.01495644645237850269)100:0.09024541093487624399)99:0.14348425691531530024)7:0.02471481267830202139)7:0.01955230587523592439)6:0.02106613936138732393,GDEL00658_0101:0.20626777384172939600)12:0.00510255827563685632,(((((GDEL00583_0101:0.04345726981447454312,GDEL00602_0101:0.02439733891362187712)31:0.00664700223846512346,GDEL00542_0101:0.04376972132167175622)39:0.00765084980077875877,(((GDEL00251_0101:0.02317119876231283140,(GDEL00468_0101:0.00471716864947267344,((USNM00132_2189:0.06662350125652348465,GDEL00539_0101:0.01695889153065403832)95:0.04754591570329425032,(GDEL00271_0101:0.00663740403172065167,GDEL00674_0101:0.00704956840391406710)66:0.00000108760106188519)88:0.02563942086586923005)87:0.02694772078791568548)56:0.01715367814970430657,(GDEL00544_0101:0.02799279470085303673,CHAL00005_0101:0.01362762778259925776)31:0.00000108760106188519)36:0.00625946889974835895,(GDEL00549_0101:0.07065297942512989426,GDEL00513_0101:0.04926451272769556688)58:0.02926309615456821125)24:0.01566839536458717805)35:0.01536733711419736512,GDEL00588_0101:0.07047708488180330633)83:0.04240773968020860457,GDEL00546_0101:0.09166395936490798202)100:0.12250804102044078603)26:0.03100899978727276324)20:0.03420013159959611054,((JRAS07552_0689:0.31695000552581620301,((GDEL01727_0101:0.22925078654339564599,GDEL01734_0101:0.27322737766734406240)57:0.08155901998074446824,(JRAS07896_0189:0.33546017215941187350,JRAS07624_1401:0.06853134678529100576)35:0.03992911808933241602)22:0.00661275366065279101)16:0.04371091343189476008,(((GDEL00550_0101:0.00335185806424354808,GDEL00633_0101:0.01498911467448841954)85:0.03799346272778775235,(GDEL00463_0101:0.06171979335435253539,(((USNM00132_2191:0.03431732842869205519,CHAL00073_0101:0.02032879107880032968)75:0.02558894613222428144,GDEL00470_0101:0.01100994998707923063)59:0.01470574736072696384,GDEL00501_0101:0.00000108760106188519)95:0.06795958094978042652)39:0.02059993349106149785)34:0.01148385611102237074,CHAL00071_0101:0.03500035375305883545)97:0.16292992481046661424)10:0.00649572084890799421)41:0.02332298683072603004,(USNM00132_2190:0.02640176425998999946,(((GDEL00427_0101:0.14038341624078154446,GDEL00534_0101:0.02333838075782677934)48:0.01065532853498592052,GDEL00530_0101:0.00864353071820582811)45:0.00466726782778867887,GDEL00342_0101:0.00710908288758748189)53:0.00142328967016891895)99:0.12049387402635038102)73:0.02789195677054352382)43:0.01349675636386639226)99:0.03751298799041601767)35:0.00523061089289324471,GDEL00489_0101:0.01497042597812243969)35:0.00529791207345908875)53:0.00621105999546114722,JRAS05401_0301:0.00974868733554634659)70:0.01776744160454961710)100:0.03227830839157276588,JRAS05708_0101:0.00291652910911325853);
TREE raxml_uce-31_BP100 = (USNM00132_2180:0.00656580113665888171,((((GDEL00580_0101:0.02571821585700145851,GDEL00236_0101:0.01684407958274149880)95:0.04280561048369198318,((((JRAS07552_0689:0.37057135894162962497,(GDEL01140_0101:0.10245508005880531177,USNM00133_9653:0.15314125528856206704)100:0.53148418879764858236)34:0.11607519956222944746,((GDEL01734_0101:0.12266166396257960347,GDEL01727_0101:0.22083087409576968030)81:0.08120106375290578327,((((GDEL00550_0101:0.01407255387049737537,(GDEL00633_0101:0.00269456970430644082,GDEL00261_0101:0.08887918918949148928)58:0.01357929030695328478)88:0.09602075445074732818,GDEL00463_0101:0.08374560913100059789)56:0.02407317488068360517,((GDEL00470_0101:0.00000128912031370748,GDEL00501_0101:0.10465659568556354153)92:0.06592433302981538790,CHAL00073_0101:0.12208202680444939225)73:0.04980892170253894968)98:0.38104716549486861155,(JRAS07624_1401:0.18226733794669186528,JRAS07896_0189:0.36422365068252970932)100:0.19648844054568795348)32:0.05532574333833348290)22:0.02231565363958850495)35:0.04896311198932995490,(((GDEL00342_0101:0.18372493150835494946,(GDEL00427_0101:0.21639859297916319569,GDEL00534_0101:0.05188672106947079393)97:0.12103335948946636336)92:0.17553534630677430917,(((GDEL00513_0101:0.10237259007247070941,USNM00132_2189:0.11739772458348758655)67:0.06197623065380671037,((GDEL00271_0101:0.02960475677285137955,GDEL00544_0101:0.04168082391940156756)38:0.03586759480830245539,GDEL00539_0101:0.00000128912031370748)30:0.00000128912031370748)32:0.01408631843108643089,((CHAL00005_0101:0.01054166397921826176,GDEL00549_0101:0.03981304530111166862)14:0.00000128912031370748,(GDEL00542_0101:0.02026380824690697524,(GDEL00468_0101:0.07181894690297829786,GDEL00546_0101:0.08438474350318810047)35:0.00000128912031370748)46:0.00894712175442012939)28:0.01145441476939405845)100:0.47040174176401849948)14:0.00218130729184610713,(GDEL00658_0101:0.84512071594928428464,((((((GDEL00307_0101:0.04101511807007629518,ANIC00086_0101:0.36173264824971618214)97:0.07574495893548874315,(((((GDEL00496_0101:0.02376035124573673551,GDEL00423_0101:0.02522243830982598412)100:0.06491002400382520077,(GDEL00476_0101:0.15081238933936960689,(GDEL00312_0101:0.08685173259371010979,CHAL00023_0101:0.09333652478903012306)91:0.03578003955506948303)61:0.01647067105313123822)86:0.02406749005485374696,(((GDEL00482_0101:0.03841420266103936360,GDEL00481_0101:0.00000128912031370748)64:0.07183899058361883916,CHAL00039_0101:0.07847398587575692142)38:0.01242046182945853901,((GDEL00498_0101:0.07939035938889102417,(((GDEL00519_0101:0.09796792774183490926,GDEL00487_0101:0.07078060244986400518)56:0.32245060498044708641,(GDEL00266_0101:0.04257219304335745774,GDEL00305_0101:0.06048139948092918355)45:0.00000128912031370748)29:0.07072153470340734882,CHAL00010_0101:0.10105724015528415316)12:0.01544267803172655502)16:0.00370262844863740361,GDEL00652_0101:0.03978841824778135000)16:0.00176739290742277278)79:0.04075095880621970590)82:0.04794039665495226227,(GDEL00484_0101:0.11221225876253304587,(CHAL00021_0101:0.02456462906274414770,(ANIC00084_0101:0.04351835634966936400,GDEL00535_0101:0.07851630293036358788)93:0.02785417775114991043)58:0.00471668283939983678)97:0.04808560192092938695)14:0.00000128912031370748,((((JRAS06480_1501:0.07070463304831771378,(JRAS07795_0189:0.09608373811056297731,GDEL00391_0101:0.05341260860905969882)74:0.02384285788876533072)100:0.08315005731964290880,((GDEL00436_0101:0.05102416420649758672,GDEL00459_0101:0.05001103488847131323)100:0.07507365524196778217,(GDEL00637_0101:0.05872406513562384439,JRAS06363_0101:0.02817862217933595620)77:0.00988993156608579047)48:0.01155787615708286746)61:0.02246632299637351185,(GDEL00268_0101:0.06099074062258570683,GDEL00642_0101:0.06711444695056738297)56:0.01469071893194223363)62:0.03147500376790799553,(USNM00132_2193:0.30581635224070508050,(GDEL00467_0101:0.05994071301305338439,(GDEL00581_0101:0.00259052245178591385,GDEL00262_0101:0.00000128912031370748)100:0.14153498650684123716)99:0.08521923416161619746)94:0.37361030885357737752)27:0.00371073241015719858)30:0.00976653110666563309)96:0.07541024475352448020,((GDEL00447_0101:0.30713295594663092558,ANIC00081_0199:0.21033820809340419977)99:0.13248353000753212982,(GDEL00567_0101:0.16234950739201248204,(USNM00132_2195:0.00000128912031370748,(GDEL00505_0101:0.07320721677797745186,((((GDEL00445_0101:0.01374935164074723125,(GDEL00456_0101:0.00000128912031370748,GDEL00460_0101:0.01086131774041021458)90:0.00017346024573372632)100:0.04725538442388961535,(GDEL00455_0101:0.00000128912031370748,CHAL00042_0101:0.00291762500712097446)100:0.05250942814424599397)96:0.02246125466976759896,(GDEL00457_0101:0.12144619370826857663,(((GDEL00417_0101:0.00320789867800391672,((GDEL00568_0101:0.00000128912031370748,GDEL00405_0101:0.00000128912031370748)100:0.00657585340101273647,GDEL00670_0101:0.01628577514417371350)17:0.00000128912031370748)69:0.00000128912031370748,((GDEL00503_0101:0.00572680717174568060,GDEL00541_0101:0.00563103839968666364)90:0.00570329776342293811,JRAS06220_0101:0.00700487830931505098)93:0.01136232198828985261)97:0.02763869751194885163,(GDEL00343_0101:0.03652917318979117395,(GDEL00435_0101:0.07490963458022538435,GDEL00665_0101:0.04910329573042963858)93:0.04548630386878747128)58:0.00330791096535863792)96:0.03591623069593279094)48:0.02675851596179988981)11:0.00000128912031370748,((GDEL00473_0101:0.03502008090741581814,(ANIC00082_0199:0.08151785413137313530,GDEL00678_0101:0.12711877512008398772)26:0.00646571664385893387)37:0.02135461220799297899,GDEL00424_0101:0.15980674885820522757)23:0.00806834062910286205)22:0.04829157776541736363)71:0.06218012230830168019)97:0.11117825367548213322)99:0.06963852865904232581)99:0.18179300009482413092)62:0.04971571095188000861,(GDEL00333_0101:0.12155436951689445324,CHAL00086_0101:0.14609457507913145569)100:0.17493909489079287334)42:0.00900478496932545676,(GDEL00657_0101:0.16267748321605310369,GDEL00469_0101:0.25494335377378479768)85:0.06752826370136393030)55:0.02970898966225027360,GDEL00677_0101:0.15481222800476068802)61:0.03279423817327140750)29:0.02104120775123393544)15:0.03934647368988820892)30:0.03556386920473056379,(((BRAN00020_0101:0.07619814891789163103,(CHAL00035_0101:0.00000128912031370748,JRAS06424_0199:0.01762174868741182843)38:0.00625811782871600435)65:0.05233351085009135817,GDEL00453_0101:0.03360601402849527908)97:0.09467201352896031930,((GDEL00570_0101:0.06388622010463095025,GDEL00448_0101:0.05874704517474680504)53:0.03539894334393705461,(GDEL00523_0101:0.17208316751323260441,CHAL00001_0101:0.09250949890912864293)29:0.00000128912031370748)93:0.05275084586480612014)32:0.00000128912031370748)63:0.04893235325711307176)83:0.03926614445155172245,GDEL00489_0101:0.07118537755049336724)75:0.01324126740751853902,JRAS05401_0102:0.14600323516206975549)100:0.07120224733799895844,JRAS05708_0101:0.00000128912031370748);
TREE raxml_uce-325_BP100 = (USNM00132_2180:0.03955270347627886512,(JRAS05401_0102:0.03840685700793209506,((((GDEL00672_0101:0.01637414275821297283,JRAS03075_0101:0.01388337791892622214)99:0.02321172401706156005,(GDEL00580_0101:0.02548861441220413512,GDEL00236_0101:0.03422872131641867266)83:0.00692700094113964538)98:0.02230657982713683471,(((USNM00132_2192:0.11056145211437931608,GDEL00448_0101:0.08303737470537285448)65:0.02133859621507795679,(GDEL00523_0101:0.05074540672662360835,(GDEL00570_0101:0.02627895668064010246,CHAL00001_0101:0.06189989533654031290)51:0.00634572209053912116)82:0.02925615730544981266)99:0.06513189334074065417,(((GDEL00677_0101:0.18864881105262323868,(((GDEL00628_0101:0.02667976905523812212,(((GDEL00463_0101:0.02144388441674838913,CHAL00071_0101:0.03654597203622105689)44:0.00534736130241725890,(GDEL00550_0101:0.01543795675940367110,(GDEL00633_0101:0.02630787878166477786,GDEL00261_0101:0.02863542481154836283)45:0.00708603061818282101)71:0.01244448911428920612)43:0.01236635590989217971,((GDEL00470_0101:0.04693020192925841799,GDEL00501_0101:0.06927319472589212046)84:0.03139112985308385728,(CHAL00073_0101:0.00000157701569436448,USNM00132_2191:0.00798183407179430329)100:0.04285932908834675509)80:0.02828822936907778723)21:0.01060790489991922554)99:0.16302451205821602565,(JRAS07624_1401:0.25776054662587333244,(GDEL00333_0101:0.05593934400029876991,CHAL00086_0101:0.02348137543982105682)100:0.17303198177051573592)42:0.02438616360826601284)26:0.02986061090697489720,(((JRAS07624_0489:0.02858001974552986171,(USNM00132_2202:0.04948367902780303335,GDEL00469_0101:0.04073025080027465467)92:0.01415321499456541690)100:0.08743248383436977300,(((((GDEL00535_0101:0.25233145677274743113,CHAL00021_0101:0.04749383279602725078)83:0.04606804801566521251,((USNM00132_2194:0.00911463952205465375,GDEL00268_0101:0.02507240837142382661)100:0.15594051366629932409,(GDEL00642_0101:0.08104868252783889448,((GDEL00459_0101:0.16974012757770171045,GDEL00436_0101:0.01933054708791151141)65:0.03918948155869761418,((JRAS06480_1501:0.01033754942239677350,JRAS07795_0189:0.00287254449806702544)100:0.05436558147287941928,(JRAS06363_0101:0.03816041685779030662,GDEL00637_0101:0.01804526110216310084)74:0.00648737150900191139)51:0.00325464211256306073)37:0.00663097894851245352)49:0.01946326442684284674)40:0.01128927821305896612)22:0.00940107332687425794,((GDEL00481_0101:0.02878712450893058591,GDEL00482_0101:0.03456131846652951700)88:0.02833881852622791367,(((((GDEL00487_0101:0.07184438103655117758,(GDEL00652_0101:0.05959978664468587595,(GDEL00498_0101:0.05678561024027052595,GDEL00266_0101:0.07062300218459340029)38:0.01006796267530282035)48:0.01936289747495052380)5:0.00000157701569436448,(GDEL00433_0101:0.05878693645989927635,CHAL00010_0101:0.06014626184184567598)45:0.00698411784698279615)31:0.00415302873977995736,GDEL00446_0101:0.07789963331067820129)72:0.00968782292278782750,(GDEL00476_0101:0.03471701577256502969,(CHAL00023_0101:0.03498883761558144873,GDEL00312_0101:0.03547462383631105887)98:0.02258064632354894047)95:0.02768031882693268095)33:0.00457653205098507068,(GDEL00305_0101:0.14960438584688534602,GDEL00519_0101:0.06814876661354489495)17:0.00000157701569436448)58:0.00984916653692756092)85:0.04935825516582293543)26:0.00699886624710771219,(USNM00132_2193:0.03793203741131806472,(GDEL00467_0101:0.12031776935930420247,(GDEL00581_0101:0.00000157701569436448,GDEL00262_0101:0.00000157701569436448)100:0.05130066419981833825)66:0.00445792739515850269)98:0.07541908495938633161)94:0.06535758491784596225,(((GDEL00455_0101:0.00796331110033164126,CHAL00042_0101:0.01561555763905633949)100:0.15888931077411710957,((ANIC00082_0199:0.16760285693941720520,(((GDEL00435_0101:0.02862198712212333032,((GDEL00568_0101:0.00000157701569436448,GDEL00405_0101:0.00000157701569436448)100:0.02297090515138095271,(JRAS06220_0101:0.00416533505370115208,(GDEL00541_0101:0.00000157701569436448,GDEL00503_0101:0.02515664705200192433)96:0.00448406912628392454)99:0.00682767748480376819)100:0.04357429541471035533)99:0.03647391306232131147,(GDEL00505_0101:0.02362702411461503962,(((USNM00132_2195:0.10107126952635762940,GDEL00473_0101:0.07396052603142726223)15:0.01638941396084570359,GDEL00678_0101:0.02909420244260823088)17:0.01215341913765897314,GDEL00424_0101:0.21602190587017053303)29:0.03236782499118226464)15:0.01668720665684839122)22:0.01101210109916826198,GDEL00457_0101:0.12089608263384385434)11:0.02743959519337811626)15:0.00000157701569436448,(JRAS07801_0101:0.17692034801459055604,((GDEL00456_0101:0.00000157701569436448,GDEL00460_0101:0.00541622701529292580)92:0.01198691609113630187,GDEL00445_0101:0.00143552574504044817)97:0.03915646017720219446)76:0.03668964810156081363)33:0.05797325312085509913)83:0.05707898496805826477,(GDEL00567_0101:0.20704131672320716384,(ANIC00081_0199:0.02054114394436189206,GDEL00447_0101:0.07845809144843297889)99:0.08286132638001414419)96:0.07659897598167768329)72:0.04379409615021698926)62:0.03052739223393401147)86:0.03476279790939766634,((GDEL01727_0101:0.25108976399893118137,GDEL01734_0101:0.06959999948426744132)95:0.12130470208599029858,(GDEL01140_0101:0.06825898167070702793,USNM00133_9653:0.19751895891162482566)99:0.13036330782009086793)82:0.04474050041686881973)64:0.05136704096728843955)21:0.03202837967515315826)9:0.00808330578187805605,(GDEL00658_0101:0.33647058791335027195,(GDEL00546_0101:0.04336060417617004781,((GDEL00513_0101:0.05291973104375691239,(GDEL00468_0101:0.01901051168167692401,(((GDEL00251_0101:0.01576056710748317130,GDEL00544_0101:0.01423419366245389818)53:0.00482226194938429730,(GDEL00549_0101:0.13806187597113828147,(GDEL00271_0101:0.01367164507004428597,(USNM00132_2189:0.00506719621249598646,GDEL00539_0101:0.02859975680604167486)99:0.01776906836129641190)98:0.02572322497577099812)17:0.00866500121170977675)41:0.02811214734011817373,CHAL00005_0101:0.01785787296014196279)29:0.01772197183800992837)15:0.00658026785456625966)67:0.02722810968303212426,(GDEL00542_0101:0.01769460356742163371,(GDEL00601_0101:0.01278366745461016751,(GDEL00602_0101:0.02219894607973709952,GDEL00583_0101:0.03661035211920814214)24:0.00389830615100123738)28:0.00000157701569436448)39:0.01182209305570238421)69:0.03004957411396414965)92:0.08070006367859307306)19:0.04215314224612919797)12:0.01806758379143584212,((JRAS06424_0199:0.02341290839113405881,((GDEL00453_0101:0.01627887962968424182,(BRAN00020_0101:0.03146286726645057541,CHAL00035_0101:0.02649238992687402358)59:0.00688971464793771728)88:0.01897213091316951941,USNM00132_2177:0.02625358412982837716)48:0.00513656641946452688)79:0.03524353260898528684,(JRAS07896_0189:0.23001377795950528338,(GDEL00427_0101:0.01395831311373705620,((GDEL00530_0101:0.08132327855770635217,(USNM00132_2190:0.04218975650935975069,(GDEL00534_0101:0.01056713597639449831,CHAL00049_0101:0.01023125901637672065)100:0.04951382960421732427)77:0.00222491342053744929)86:0.02778339722594502792,GDEL00342_0101:0.07176276928101590902)78:0.04713095903384097174)100:0.11709413531114953866)14:0.01948403987618188213)14:0.01660303318429268496)38:0.02848008104305707611)73:0.06166745845130635478)66:0.01023356728749729924,(GDEL00437_0101:0.02782911166423141305,JRAS05401_0301:0.07410673990394869848)84:0.02281671717964301252)95:0.02100623277196360730)98:0.07136728147416995793,JRAS05708_0101:0.00000157701569436448);
TREE raxml_uce-327_BP100 = (USNM00132_2180:0.00179440120623400551,((((JRAS05401_0301:0.02697399267063834566,GDEL00437_0101:0.01664424658022783943)100:0.00654484669838154443,GDEL00489_0101:0.01288436849164326797)100:0.02121882421259049800,((((USNM00132_2177:0.01966388876723070694,(JRAS06424_0199:0.02792934438997858593,(BRAN00020_0101:0.02877539486829858162,(GDEL00453_0101:0.00471224663613465950,CHAL00035_0101:0.02540945609689471488)58:0.00301139172706163657)52:0.00515481498133134319)29:0.00448851744161721938)98:0.07734505632351686144,(ANIC00013_0189:0.27034254482528380370,(GDEL00523_0101:0.21990580723955405196,(CHAL00001_0101:0.02159368658934312721,((USNM00132_2192:0.06429238380687828103,GDEL00448_0101:0.01266815412928650082)68:0.03413731007542073620,GDEL00570_0101:0.02739156820033017414)54:0.00537332587427040691)55:0.01771380496514428013)81:0.04585048791440583804)24:0.01492421360660776443)16:0.00470604390437170776,((GDEL00677_0101:0.12186724377813860920,((GDEL00658_0101:0.32309548685590089301,((GDEL00333_0101:0.04524592466145737485,CHAL00086_0101:0.07797811850108778142)98:0.16510321823162460442,((JRAS07624_0489:0.08307468192080151581,(GDEL00469_0101:0.02499512078199726470,USNM00132_2202:0.13830647232798459756)71:0.01981724715787072308)100:0.08321736120623397792,((GDEL00447_0101:0.25571040986643728266,((((GDEL00667_0101:0.01583248024476699434,(GDEL00678_0101:0.05866091051257360522,(USNM00132_2195:0.11645774918896878436,GDEL00473_0101:0.02582226559261938462)67:0.05102740391457342983)82:0.11503912090426661463)73:0.07020926820180579953,(GDEL00343_0101:0.09603130529268223692,((GDEL00417_0101:0.00704737729560101812,(GDEL00670_0101:0.02490538479655097365,((GDEL00503_0101:0.00319442331659414115,GDEL00541_0101:0.00319060734296957834)98:0.00318458910971028148,JRAS06220_0101:0.00966033396020313413)84:0.00655592640965881046)38:0.00000138575062856429)50:0.00222258720945276746,(GDEL00405_0101:0.00000138575062856429,GDEL00568_0101:0.00312867657856676692)96:0.00704154812207699425)56:0.00950133548569568644)44:0.06794666412634137176)77:0.13492668144194272517,(GDEL00505_0101:0.17364284179126240892,(GDEL00457_0101:0.27516800279295916543,(GDEL00455_0101:0.42882769177849472397,(GDEL00460_0101:0.00337616081148783310,GDEL00445_0101:0.01499359831357747509)100:0.29385064882809736053)43:0.05263308323504738845)34:0.06757884605883035523)32:0.02631808540503393842)92:0.10029173047632346238,ANIC00082_0199:0.18541492778134668895)97:0.08959619542797515879)100:0.20182421443377840387,((((GDEL00268_0101:0.01751258903677969242,USNM00132_2194:0.00864418231871640248)100:0.06894030874562356859,((GDEL00459_0101:0.05302698563294561129,(JRAS06363_0101:0.03595001153988466869,GDEL00637_0101:0.03887315634585872259)98:0.02921330049972502285)87:0.00840908084036046111,(GDEL00391_0101:0.01174727348245792856,(JRAS07795_0189:0.00311257748150266071,JRAS06480_1501:0.01269955393688271435)100:0.00582196424329612348)100:0.02228864102147052120)59:0.00489169854452754359)99:0.02397926149860539827,(((GDEL00307_0101:0.06137317988385829898,ANIC00086_0101:0.05280993538472499027)100:0.11090064955087236553,(GDEL00484_0101:0.03257867566301052287,(CHAL00021_0101:0.02394165788970635186,(ANIC00084_0101:0.03076289910731203059,(GDEL00190_0101:0.03179437467427362329,GDEL00535_0101:0.03808212207541070149)100:0.06680670879865459322)99:0.02093614060821060580)65:0.00253532057873568804)99:0.01967663103219288723)57:0.00749644057255215504,(((GDEL00312_0101:0.02984635686844346047,CHAL00023_0101:0.03720577403216007717)93:0.01348393976552619139,(GDEL00476_0101:0.04701103101152122321,(CHAL00030_0101:0.09272432728704455007,(GDEL00496_0101:0.01375902710863319799,GDEL00423_0101:0.02079601241907694242)98:0.03373276575007386202)95:0.03156312748092553883)75:0.00875139396990321991)94:0.02180656460153099219,(((((CHAL00039_0101:0.05570265803672960064,(CHAL00010_0101:0.00000138575062856429,GDEL00144_0101:0.00624335466694046597)100:0.04830226837345673319)17:0.00043597039992884567,(GDEL00652_0101:0.02728574585050614135,(GDEL00266_0101:0.02727348984531264772,GDEL00498_0101:0.03678608561571903440)87:0.00713453111742696610)59:0.00813296396514198890)1:0.00000138575062856429,(((GDEL00326_0101:0.01081556057963563473,GDEL00446_0101:0.02967808983975479126)46:0.00435100463207598563,(GDEL00656_0101:0.17420898539624021795,GDEL00433_0101:0.02113904618604815766)24:0.00520360053275840517)36:0.00918903287073482601,GDEL00487_0101:0.03260831165108252910)42:0.00338253125448672405)27:0.00224788567107235418,(GDEL00305_0101:0.07510671674519024676,GDEL00519_0101:0.04676812591770512784)25:0.00051722228852097113)38:0.00689885256105659140,(GDEL00481_0101:0.00213586245854943116,GDEL00482_0101:0.01327310650585979308)100:0.03694385575897304180)31:0.00124112382626811080)98:0.04431775768220806710)86:0.00654219477084524732)81:0.01383267159340695676,((GDEL00262_0101:0.00000138575062856429,GDEL00581_0101:0.00000138575062856429)100:0.03425120630424988155,(GDEL00467_0101:0.04655800073090940461,USNM00132_2193:0.09752628165986541864)37:0.00419980075724489012)100:0.07014159637546518722)93:0.03902837262383929140)55:0.01066748486323853586)86:0.02169629688313112065)75:0.01906503243593443003)68:0.03009871706803320807,(((GDEL01734_0101:0.14707613525799173582,GDEL01727_0101:0.22871926194938416166)94:0.06840752746990449995,((GDEL01140_0101:0.06924443366885020545,USNM00133_9653:0.09644212712922071995)100:0.22456247469387391469,(JRAS07552_0689:0.27722739820088937446,(JRAS07896_0189:0.42485726603450046923,JRAS07624_1401:0.20920999091770578482)74:0.06281322808384751100)62:0.03422773295806122440)24:0.01267875089769122249)11:0.00570617684335275859,(USNM00132_2190:0.03599097230288693383,((GDEL00427_0101:0.00993183544681235965,(GDEL00530_0101:0.02946990128839337142,GDEL00342_0101:0.02105026849122662927)36:0.00000138575062856429)40:0.00142054402485706534,(GDEL00534_0101:0.00389854266907911683,CHAL00049_0101:0.00207281689328973635)100:0.02462571612125454695)30:0.00101981302629983780)100:0.11059993496692345494)15:0.02136187351159228934)2:0.00381206794901424104)7:0.00682900908885374601,((GDEL00628_0101:0.06367707463579329319,((GDEL00550_0101:0.00684059545801419394,GDEL00633_0101:0.02622190335124115548)100:0.03530927732227907845,(((USNM00132_2191:0.22720262895942910930,GDEL00501_0101:0.01095358436454316707)23:0.00000138575062856429,(CHAL00073_0101:0.00810648355666612405,GDEL00470_0101:0.00491341423616330208)64:0.00735741966135795844)70:0.01231343563154041823,(CHAL00071_0101:0.01184949596357209520,GDEL00463_0101:0.02204414878640964179)53:0.00362428732967505192)56:0.00573395414210810164)54:0.00000138575062856429)100:0.09902697296269759308,(GDEL00546_0101:0.05674744553222522969,(GDEL00602_0101:0.17514507070168019998,(((CHAL00005_0101:0.04380410150639867106,(GDEL00271_0101:0.01979696881297085542,((((GDEL00544_0101:0.00000138575062856429,GDEL00251_0101:0.04662199201366285656)94:0.11305013313758052740,GDEL00539_0101:0.16214324228301049691)64:0.06434946159320653614,GDEL00674_0101:0.00000138575062856429)21:0.00000138575062856429,USNM00132_2189:0.01561232239247605652)50:0.00000138575062856429)84:0.03170109495150729567)12:0.00082497855281270032,((GDEL00468_0101:0.04649797880856079008,(GDEL00549_0101:0.07187537679400134161,GDEL00513_0101:0.04249147347599899205)37:0.01379706288979508366)24:0.00826893345164743734,(GDEL00542_0101:0.02835432208993168834,GDEL00583_0101:0.05522714783928363291)27:0.00407757833650450666)5:0.00323548566472728078)11:0.00000138575062856429,GDEL00601_0101:0.03048354687402745136)32:0.02600229917248428682)43:0.01227683847987511706)93:0.06701497410139009570)20:0.00619422499940780382)18:0.01229466077129046098)98:0.04275332277810764414,((JRAS03075_0101:0.00835352109334039708,GDEL00672_0101:0.00821229207816169711)100:0.02170716700116529993,(GDEL00236_0101:0.02146302590525436121,GDEL00580_0101:0.01565614235147016683)100:0.01177383562797389323)100:0.02918035152460534548)100:0.02172365221047520625)100:0.03159633588108341773,JRAS05401_0102:0.03558871846623005292)100:0.02826234808002775489,JRAS05708_0101:0.00196286994391489450);
TREE raxml_uce-329_BP100 = ((JRAS03075_0101:0.00000125234122655516,GDEL00671_0101:0.09336226282865831005)84:0.01783322027624707415,((GDEL00236_0101:0.01711122587666590034,GDEL00580_0101:0.02671675466053146167)86:0.01072962962086470781,(((((GDEL00453_0101:0.02459998681977874913,CHAL00035_0101:0.03099777287200410417)75:0.00377271879478307441,(USNM00132_2177:0.00262337980335043035,JRAS06424_0199:0.04433482147459608808)91:0.00631379944499896751)49:0.00270025490701330346,BRAN00020_0101:0.02573737989551556221)100:0.08634511711581813187,((((GDEL00677_0101:0.12672675567578420286,(GDEL00658_0101:0.24332172653734945866,((ANIC00013_0189:0.00618297031516985406,JRAS08216_0189:0.24084326177386747303)100:0.69583254167498653775,((GDEL00333_0101:0.04408308746263944061,CHAL00086_0101:0.10339043333067904351)100:0.24737743023711222801,(GDEL00657_0101:0.19366457623327237858,((JRAS07624_0489:0.05561500191023456552,GDEL00469_0101:0.03033547184765907068)99:0.11254362544155359360,(((GDEL00447_0101:0.31773922202485943567,GDEL00567_0101:0.14147868402823868261)66:0.03268119168031494853,(((CHAL00042_0101:0.05928203243852427778,GDEL00455_0101:0.03385923596158080945)99:0.22562989586645162965,(USNM00132_2195:0.32549483614945345922,((GDEL00456_0101:0.00812689701196242509,(GDEL00445_0101:0.02781965167229187921,GDEL00460_0101:0.02559756652043688324)56:0.01250471006819032192)67:0.04346491160040107798,JRAS07801_0101:0.05615397015720181850)100:0.24735011294803987969)79:0.11006629502834026912)33:0.03638435489454847072,(ANIC00082_0199:0.10613535392217897380,((GDEL00276_0101:0.30922923423462239656,(GDEL00473_0101:0.00000125234122655516,GDEL00678_0101:0.06617747356676201287)85:0.01759910832974470943)39:0.07889872727399238617,(GDEL00505_0101:0.02699713674941512515,((((GDEL00670_0101:0.00000125234122655516,GDEL00417_0101:0.00487068154290996608)85:0.00331898293385900342,(GDEL00568_0101:0.00000125234122655516,GDEL00405_0101:0.00000125234122655516)98:0.00790425214038571571)82:0.00427680009459512154,(GDEL00503_0101:0.00736934683758210494,JRAS06220_0101:0.00418848340507547122)15:0.00000125234122655516)43:0.01544725606138819957,((GDEL00541_0101:0.13591186255870163491,GDEL00435_0101:0.14491297779517803290)65:0.09234923308228056016,GDEL00665_0101:0.00469413628396213225)19:0.00230544059459305683)43:0.02130515280529200403)62:0.03743222157015504981)34:0.02836641138248608210)34:0.02652199118232573954)93:0.10410506688641131545)89:0.03463739816701134899,((((GDEL00581_0101:0.00000125234122655516,GDEL00262_0101:0.00000125234122655516)100:0.01990520157148265717,GDEL00467_0101:0.05815859274082736674)68:0.00303258793111211341,USNM00132_2193:0.08086421842021007667)98:0.04771521637642860830,(((GDEL00484_0101:0.02752692547429286610,(((GDEL00190_0101:0.17297613562759661665,GDEL00535_0101:0.04878314654953276597)91:0.02223977143696101791,ANIC00084_0101:0.02527944051425752223)84:0.01412220453988756973,(CHAL00021_0101:0.00592926953125157141,CHAL00050_0101:0.00203776497779809170)81:0.00660256990416542133)54:0.00165568149689857350)91:0.02010284394099700472,(((GDEL00266_0101:0.00772889961089767621,GDEL00498_0101:0.01864848072573671578)86:0.00819583050673128310,((((CHAL00039_0101:0.06429956104005210560,(GDEL00487_0101:0.03441514035947299682,(GDEL00433_0101:0.01585603552739078825,GDEL00446_0101:0.01022481123562711015)66:0.00554904385633191166)59:0.00292152088545124047)33:0.00348966435779984440,(((GDEL00476_0101:0.02392678315022992927,(GDEL00312_0101:0.02409672048155678259,(CHAL00030_0101:0.03463078707122786010,(GDEL00423_0101:0.02621751680977959034,GDEL00496_0101:0.00443307966870545508)100:0.02588529859813743297)39:0.00421047781131866829)41:0.00374729268628487067)57:0.00319364599384415514,(GDEL00519_0101:0.04277786008653215732,(GDEL00482_0101:0.01146468950020970365,GDEL00481_0101:0.00937601617600259535)100:0.01951602114358764670)49:0.00455102484472371359)30:0.00309209136286808361,GDEL00305_0101:0.03626799898421995128)37:0.00420617259065159989)7:0.00000125234122655516,GDEL00652_0101:0.02744045683672918789)17:0.00161575503034416010,(GDEL00144_0101:0.00451239083422833379,CHAL00010_0101:0.01001013397945350360)81:0.02341785591905030245)13:0.00090532905540764805)90:0.02750152986948478998,((GDEL00642_0101:0.08232137648109306982,(GDEL00268_0101:0.01769691997550194851,USNM00132_2194:0.00000125234122655516)100:0.01761382860112470014)52:0.00364365787855703378,((JRAS07795_0189:0.00000125234122655516,JRAS06480_1501:0.00915364369415028016)99:0.02762628125945993524,((GDEL00637_0101:0.01306384749800417779,JRAS06363_0101:0.03348545000955886058)98:0.01320290110568278844,(GDEL00436_0101:0.02802987346675152314,GDEL00459_0101:0.01109112669492580416)99:0.03067567273317614931)93:0.01224876661501581726)87:0.00863066590379111230)82:0.01848803093945072806)39:0.00326127983747660170)71:0.00465429403513885689,(GDEL00653_0101:0.22944594404469448312,(ANIC00086_0101:0.06806320817970225312,GDEL00307_0101:0.03105950288642560231)95:0.02050979130415891624)90:0.05658670137642754505)86:0.01511387809259339722)93:0.01871182861099336334)95:0.04165023871672341588)67:0.02153988557691955893)67:0.02467814153922878381)68:0.02066455922594866157)27:0.00940359381712980655)13:0.00840327638222006582)18:0.01576898518196949775,((GDEL00546_0101:0.05994788865599837840,(GDEL00583_0101:0.03241395667845360651,((GDEL00601_0101:0.03067395712771946170,((GDEL00468_0101:0.02697709110070013738,(GDEL00549_0101:0.05728450667478936914,GDEL00513_0101:0.03982599477700057844)56:0.00825408011768921646)56:0.00666099188892508957,((CHAL00005_0101:0.01003610179012465707,GDEL00538_0101:0.01318964454348646106)57:0.00000125234122655516,(GDEL00251_0101:0.00509290752944640494,((USNM00132_2189:0.33353239817104629594,(GDEL00539_0101:0.03133425113761979103,(GDEL00674_0101:0.01911651322505640571,GDEL00271_0101:0.00646329344753751416)94:0.00411455859229170866)78:0.03394692707035548707)77:0.04787612759256493211,GDEL00544_0101:0.01669471207561953538)19:0.00000125234122655516)66:0.01487395048791420767)45:0.00365694926759397698)93:0.01578955826538904275)49:0.00537459456270909970,(GDEL00588_0101:0.02437203358355889346,GDEL00602_0101:0.04605426170893351517)7:0.00000125234122655516)22:0.00353778092185917485)57:0.02008944380133349805)99:0.21006892250539371814,((JRAS07624_1401:0.37700592769508622926,(GDEL01734_0101:0.15999569312310063518,(GDEL01727_0101:0.40876362356410350651,JRAS07552_0689:0.28299381017189872978)49:0.06558964276785798908)24:0.03888996704567820178)5:0.00000125234122655516,((GDEL01140_0101:0.05670089579435153015,USNM00133_9653:0.05193417404328715820)100:0.13343286914986365876,(USNM00132_2190:0.03722620408568929479,(GDEL00530_0101:0.13266696753878384762,(GDEL00427_0101:0.02483116441174556058,(GDEL00342_0101:0.02313330044729734400,(GDEL00534_0101:0.00459501822664510392,CHAL00049_0101:0.00553128046244389174)100:0.02967312289459631339)27:0.00000125234122655516)46:0.01305587130629702435)49:0.00763970358471598859)100:0.21915719803610753114)45:0.03094137406219794537)56:0.03397716387350740996)71:0.06034421539623208847)26:0.02888862902420461995,(GDEL00523_0101:0.00232217206757056151,((CHAL00001_0101:0.02279978178151814347,GDEL00570_0101:0.03342478451918028809)95:0.01694939018148909279,GDEL00448_0101:0.05844670205409752128)78:0.01734588829212203170)100:0.15052514965286112325)23:0.00346447271973795903,((GDEL00633_0101:0.02396453915137481544,GDEL00261_0101:0.03466685519971603180)54:0.01099028764258204449,(CHAL00071_0101:0.04170529883954410266,((GDEL00501_0101:0.02046217118844881680,(GDEL00470_0101:0.01201784352037164535,(CHAL00073_0101:0.00000125234122655516,USNM00132_2191:0.00000125234122655516)89:0.01413370672996891279)83:0.00354478866380862232)100:0.04207216298622689504,GDEL00463_0101:0.00979663318224778708)49:0.00686609016125898537)28:0.00341894212079096177)100:0.24678043509532598954)52:0.01444074629789623629)84:0.04087637017703298070,((JRAS05401_0301:0.05090315019044819311,(GDEL00437_0101:0.03280398883222296336,GDEL00489_0101:0.02441816214501529858)95:0.00401336540654130287)91:0.01945782318859145057,(JRAS05401_0102:0.05551194494308082927,(USNM00132_2180:0.01224031247010313843,JRAS05708_0101:0.00581099046765948691)97:0.01651073589692639634)100:0.03398970123636383539)93:0.01957046427828438087)87:0.02654943367822971967)84:0.01341509084410892789,GDEL00672_0101:0.01203770311453858897);
TREE raxml_uce-32_BP100 = ((JRAS05401_0301:0.02043050869380457282,GDEL00437_0101:0.01514987016925545618)58:0.00445174141686354233,(((GDEL00671_0101:0.05559014714935320983,(GDEL00580_0101:0.01473932591244780065,GDEL00236_0101:0.01709410600786258339)84:0.00640913097250482740)91:0.02416053957522237491,(((GDEL01727_0101:0.40369599934485111969,(JRAS07896_0189:0.22214603698062376780,JRAS07624_1401:0.12991955609546185224)94:0.10964688317695087116)17:0.02422990666845169921,(GDEL00342_0101:0.00813565577791483530,(CHAL00049_0101:0.04037982032505874758,(GDEL00427_0101:0.04464639920275137452,GDEL00530_0101:0.01535903743932523664)44:0.00944558158449409699)51:0.01284705756415201704)91:0.08499103472182152619)6:0.01951923228374725927,(((((JRAS07552_0689:0.25635285766399551477,(GDEL01140_0101:0.04102160534813500958,USNM00133_9653:0.08722274281806004226)100:0.21977959567374097394)64:0.09748729243027380587,(((GDEL00657_0101:0.07596134170949940534,(GDEL00469_0101:0.02530669446025876623,(JRAS07624_0489:0.01461185371693554669,USNM00132_2202:0.09696391238350450525)22:0.01532100269100041511)98:0.06566224426660793867)90:0.04367574843094939457,((((((GDEL00455_0101:0.00869868264782492663,CHAL00042_0101:0.00432491838173343270)71:0.01139850743017562645,((GDEL00424_0101:0.01340762908228755601,(GDEL00665_0101:0.03493631901277883395,(GDEL00435_0101:0.03055347429380506769,(GDEL00568_0101:0.00587359387112044908,(GDEL00670_0101:0.00000147751362157348,(GDEL00417_0101:0.00693472015037314548,(GDEL00503_0101:0.00430890491673433657,(JRAS06220_0101:0.00255000913158650753,GDEL00541_0101:0.00251819132243628115)33:0.00000147751362157348)59:0.00976619132601694827)64:0.00000147751362157348)47:0.00000147751362157348)100:0.04206769799803172089)51:0.00507343280466118329)82:0.02033552352325814633)25:0.00639189188952196067,(GDEL00522_0101:0.02433184899602422804,((GDEL00457_0101:0.05642379259712357320,(ANIC00082_0199:0.01690659052478813221,(GDEL00473_0101:0.00000147751362157348,GDEL00678_0101:0.02784792460624061980)90:0.03166645544376878174)44:0.00000147751362157348)25:0.00522102623076045862,((GDEL00460_0101:0.00644080413430194419,GDEL00456_0101:0.00000147751362157348)80:0.00207448908366629839,GDEL00445_0101:0.00437818396791183999)89:0.01060883693984080757)19:0.00285775479403854987)13:0.00028437613657984853)30:0.00403606041181305084)100:0.10040777433193967538,(ANIC00081_0199:0.09226428926736324199,GDEL00567_0101:0.10602432649205272008)37:0.01253763224962077191)95:0.07996721582281943186,(USNM00132_2193:0.17119832472462628847,(GDEL00467_0101:0.02114735065713077219,(GDEL00581_0101:0.00000147751362157348,GDEL00262_0101:0.00000147751362157348)100:0.06160186842444751593)100:0.06808563288672644931)52:0.03715217879259903599)24:0.02437504497939061224,(GDEL00519_0101:0.03117574014907883301,((ANIC00086_0101:0.06703699473648674911,GDEL00307_0101:0.02828286237714261811)78:0.08627247059898858483,(((CHAL00039_0101:0.03296178823642278988,(GDEL00305_0101:0.18638850319682845336,(GDEL00482_0101:0.02657084063800952203,GDEL00481_0101:0.01750868143151032563)91:0.02737944741829627035)24:0.04134735562674442949)32:0.00258809223115154686,GDEL00487_0101:0.02315683489162605538)8:0.00821515275791866693,((GDEL00144_0101:0.00665119762095470971,CHAL00010_0101:0.00481689084014318928)100:0.05047322036078083496,((GDEL00446_0101:0.06079945982920871572,(GDEL00496_0101:0.07182981788521884681,(CHAL00023_0101:0.04903007372909281431,GDEL00312_0101:0.01915930029869770956)57:0.00588657463137145023)8:0.00636086390306498089)1:0.00248512880405597292,(((GDEL00498_0101:0.02396962314324634080,GDEL00266_0101:0.01590642646863251256)97:0.01662690303294122804,GDEL00476_0101:0.02357066827755784078)29:0.00216353509366925840,(GDEL00652_0101:0.03626135466353037906,(GDEL00433_0101:0.15854100653787875363,(GDEL00653_0101:0.10782261213567929936,GDEL00423_0101:0.00000147751362157348)20:0.03174130448138014204)11:0.01134247890582922372)17:0.04552487276259571669)0:0.00000147751362157348)3:0.00734142271917208582)2:0.00051989602892830718)5:0.01065471962474359192)0:0.00000147751362157348)2:0.00751546008617455779)4:0.00891426910373262042,((((GDEL00436_0101:0.02529176588689714678,GDEL00459_0101:0.01205695648426338348)56:0.01162941832215598492,((JRAS06363_0101:0.00000147751362157348,(GDEL00642_0101:0.02324706560684566131,GDEL00637_0101:0.01571409198717079944)31:0.00760627443406845273)43:0.01874290602550051504,(USNM00132_2194:0.00533726607163264102,GDEL00268_0101:0.00000147751362157348)100:0.04999390492890645743)28:0.01312071344639167275)19:0.01125685382580623659,(GDEL00391_0101:0.18095010721013349286,(JRAS06480_1501:0.00000147751362157348,JRAS07795_0189:0.00910948135871319543)63:0.01088948848947793660)94:0.04031276443456474623)48:0.04642759066313634914,((ANIC00084_0101:0.03420050595613281091,GDEL00535_0101:0.08263492026044275129)76:0.03235152012713993913,(GDEL00484_0101:0.05744574966750920497,(CHAL00021_0101:0.01152427330199069788,CHAL00050_0101:0.01684293594149457660)88:0.02671449383487710730)67:0.02427011480717356298)40:0.01511546139996795129)6:0.00411212227987219157)100:0.08053385120954749399)87:0.10316178911578245680,GDEL00658_0101:0.08582520017746546326)22:0.01163311248442895629)7:0.00544847058090401539,(((GDEL00546_0101:0.04308480485489325773,(((CHAL00005_0101:0.03889448325106463489,(GDEL00549_0101:0.05441698555925784941,GDEL00513_0101:0.07379524928482288082)49:0.01353180382762835671)20:0.01235688421044688935,(((((GDEL00674_0101:0.02486767900363260481,GDEL00271_0101:0.00341444081439871419)64:0.00658098997601980640,(USNM00132_2189:0.00386242434905411693,GDEL00539_0101:0.07222865115184608220)81:0.01979661574048067682)95:0.01580854759476740465,(GDEL00251_0101:0.01035743360202180316,GDEL00544_0101:0.02673254069887368370)45:0.00368016078521786688)57:0.01142158468090801772,(GDEL00542_0101:0.00425017251238233619,(GDEL00583_0101:0.06842422733070145646,GDEL00602_0101:0.05312863724285688677)48:0.05939129646028547260)65:0.06577237888253723019)12:0.00694891357443455562,GDEL00468_0101:0.04713875708366876971)9:0.00849783975637539123)51:0.00805502200900045859,GDEL00588_0101:0.05368205079526315593)68:0.02290104461853954831)100:0.19755493547607202998,(ANIC00013_0189:0.31948990403180810294,(((GDEL00261_0101:0.03961379958689358050,(GDEL00633_0101:0.02444408200383595131,GDEL00550_0101:0.04518738099116693940)99:0.01289226194798846065)97:0.02627750186996663170,((GDEL00463_0101:0.00000147751362157348,GDEL00628_0101:0.12039048860071970004)71:0.02182572528896036673,CHAL00071_0101:0.01243561038477585846)77:0.00774761320830000960)100:0.07150913349422734211,(GDEL00470_0101:0.03502162339960981224,(GDEL00501_0101:0.03765941104833181452,CHAL00073_0101:0.10310112714598425321)31:0.01133372409182574481)99:0.07818996460648246216)94:0.08642476639397876637)42:0.05369156868254502252)20:0.03025443295513621442,(GDEL01734_0101:0.09204241710668512044,(CHAL00086_0101:0.04490082089334672399,GDEL00333_0101:0.08820961079882570777)100:0.27303463217704981858)30:0.02250593308498428924)7:0.01647653268997795184)24:0.03851494732031696122,(JRAS06424_0199:0.01255213166915707113,((GDEL00453_0101:0.01706310520144500506,(BRAN00020_0101:0.01338836109530406986,CHAL00035_0101:0.00640501883996876051)57:0.00000147751362157348)72:0.00614610619215082230,USNM00132_2177:0.02936714295236444658)41:0.00405227252544547792)62:0.02791572790855555500)20:0.01872780702450542456,((((USNM00132_2192:0.14065158669617930376,CHAL00001_0101:0.02786168011040380046)5:0.00000147751362157348,GDEL00448_0101:0.05951619622513016489)39:0.00437531327087663669,GDEL00570_0101:0.01650231113683657894)50:0.01344001750270240603,GDEL00523_0101:0.00992820372349568006)63:0.03467279656771121016)20:0.01650693923128722027)78:0.05272256218210778084)38:0.00466103994199472058,(JRAS05401_0102:0.01042355390421643123,(USNM00132_2180:0.00255643399692053516,JRAS05708_0101:0.00286102841226249047)73:0.00562585621551610088)72:0.01258258338139404443)46:0.00531748367096036324,GDEL00489_0101:0.02378391813686148853);
TREE raxml_uce-330_BP100 = (GDEL00570_0101:0.08993541573607437278,(GDEL00448_0101:0.10002023061351378308,((((((ANIC00013_0189:0.58988329104303371953,((CHAL00073_0101:0.05103973905121367977,(GDEL00470_0101:0.02102960849666188695,GDEL00501_0101:0.09518935432487059256)72:0.01517466437820634735)72:0.01570564611408727454,(CHAL00071_0101:0.02264980198968041814,((GDEL00633_0101:0.00642436914111469293,GDEL00550_0101:0.00628329401059463111)73:0.00928299845495367953,GDEL00463_0101:0.01929995429509586205)20:0.00000116898699307601)70:0.02391662855488564665)98:0.15761747773657347471)9:0.01018206432964777544,((((GDEL01140_0101:0.02957502647593186762,USNM00133_9653:0.06821143926320905049)100:0.25450393789298836333,GDEL01734_0101:0.14769803428855454719)56:0.05126662739549171788,(((JRAS07552_0689:0.39169839158987518335,GDEL00657_0101:0.22968320571510486561)19:0.05974824204770939895,((JRAS07624_0489:0.03219430447510819582,GDEL00469_0101:0.01824664997856298085)88:0.02823667173472834552,USNM00132_2202:0.00000116898699307601)100:0.24949884087996687665)2:0.00000116898699307601,(((USNM00132_2177:0.03517149299867853435,((GDEL00453_0101:0.02049956272861120851,CHAL00035_0101:0.04941646506195736255)46:0.01012135135765222273,BRAN00020_0101:0.14884534862611059625)37:0.00842383268677746565)39:0.01136749956532904712,JRAS06424_0199:0.09010322952633907645)98:0.12441556890707224092,(GDEL00677_0101:0.16499475395756077467,((((GDEL00653_0101:0.13259496638141848868,((GDEL00262_0101:0.00000116898699307601,GDEL00581_0101:0.00236023697907581124)100:0.03730764874531210945,GDEL00467_0101:0.06265082888725674592)42:0.01155238517281737681)13:0.00820309096953999312,USNM00132_2193:0.08547366047341989348)47:0.05150885967306770286,((((GDEL00642_0101:0.00000116898699307601,USNM00132_2194:0.15143197275611158803)64:0.03471982323061632153,(JRAS06363_0101:0.02339546742166353013,(GDEL00637_0101:0.02674336902428473342,(GDEL00436_0101:0.03090671372778515044,GDEL00459_0101:0.01373236050249325088)72:0.01446234355408338237)19:0.00000116898699307601)93:0.05521850700330130368)65:0.03396759781492967450,((JRAS07795_0189:0.00231112626741329609,JRAS06480_1501:0.00000116898699307601)99:0.01937766266075988814,(GDEL00391_0101:0.01162798560489513786,GDEL00268_0101:0.04581248064404846998)67:0.00493084258689810515)77:0.03075378212823472873)32:0.01553019353902970918,((GDEL00484_0101:0.04747123261673518585,GDEL00535_0101:0.15272014359045549270)90:0.04095122346515230050,((ANIC00086_0101:0.03694238022454561510,GDEL00307_0101:0.04985924370444814319)93:0.04088482423697711865,((GDEL00446_0101:0.03694785181912939309,(((GDEL00519_0101:0.04838253736473602934,(GDEL00482_0101:0.00554104853058392383,GDEL00481_0101:0.02895101455001019772)65:0.00418378075693897657)19:0.00422415550641952030,(CHAL00010_0101:0.02875066813874746149,((CHAL00023_0101:0.03742600425714321527,(GDEL00476_0101:0.02113583190133122569,GDEL00305_0101:0.05559093757903684624)32:0.00000116898699307601)24:0.00763995826160320923,((GDEL00326_0101:0.04662253755874799788,GDEL00433_0101:0.01189732456529488461)92:0.00856790783672793654,GDEL00487_0101:0.05810883662762367230)39:0.00968538261643185107)2:0.00358291908623241222)0:0.00000116898699307601)2:0.00325942098518865447,(CHAL00039_0101:0.00498146092285063624,(GDEL00266_0101:0.03883686173644971401,(GDEL00423_0101:0.02063905662370729699,GDEL00496_0101:0.00487735953536653534)84:0.02523291453712852433)7:0.00129529614958094467)26:0.00336910498363370741)6:0.00357716018699912519)10:0.00404103988795085321,GDEL00312_0101:0.01954623116922224110)62:0.01246266023699638646)55:0.03159528599504844021)19:0.01490254493785458934)12:0.02019352475664956681)78:0.05429424118053374770,((GDEL00505_0101:0.07496509451245858546,((((GDEL00456_0101:0.03206676378317344089,GDEL00445_0101:0.02831215901853649866)74:0.01108799578281207537,GDEL00460_0101:0.01156981215381411125)100:0.08445150663834997962,(GDEL00665_0101:0.05833998624780164372,(GDEL00455_0101:0.00360421295162564577,CHAL00042_0101:0.01074307083948864219)100:0.12857095388118389145)80:0.04101302444673150110)45:0.02310134895479207251,(((GDEL00473_0101:0.04293167372110399255,GDEL00678_0101:0.08958459124659903794)31:0.00529991761893365988,(ANIC00082_0199:0.10101350512109201485,(USNM00132_2195:0.04846939899164467991,(GDEL00435_0101:0.03329026414118224642,(((GDEL00503_0101:0.00345423150500297335,GDEL00541_0101:0.00345474462658854585)75:0.00345777234821537062,GDEL00568_0101:0.00233697506789140716)9:0.00000116898699307601,(GDEL00670_0101:0.00000116898699307601,JRAS06220_0101:0.00229540894489357406)37:0.00000116898699307601)92:0.00593290810074567111)98:0.02967306366826836725)60:0.00611922406404037927)4:0.00000116898699307601)21:0.02646595127937973607,GDEL00457_0101:0.07201638561047227216)2:0.00271884252803712007)15:0.00906383954686514233)59:0.01865301738923724750,((GDEL00447_0101:0.06817012425148656629,ANIC00081_0199:0.05848279919873435734)87:0.03096671479557777315,GDEL00567_0101:0.15237567588138434260)61:0.01788710659401672801)88:0.05801128068316428743)79:0.06585393067572931081)24:0.02673292071165702180)4:0.02518768638911889762)1:0.01245943055871425766)1:0.00441755326435246901,(GDEL00546_0101:0.12334394889593978950,(GDEL00602_0101:0.06251333107053579086,((((GDEL00468_0101:0.04178556549654510038,(GDEL00544_0101:0.00530275078041489087,((GDEL00539_0101:0.00441593708134316743,(GDEL00271_0101:0.00460130556714594997,USNM00132_2189:0.01051223413569581100)15:0.00000116898699307601)90:0.01494462695227046639,(GDEL00251_0101:0.03991320466356920726,GDEL00674_0101:0.00901406034950088739)60:0.01275059496338930461)34:0.00539490125286702302)66:0.03101222281666656672)47:0.02809135167075756806,(GDEL00583_0101:0.03179434918479375621,GDEL00588_0101:0.07040489935512653230)13:0.00238118804333654595)8:0.00597750540360321176,((CHAL00005_0101:0.05283454440366542465,GDEL00538_0101:0.04321109945430982868)53:0.02051623537146996662,GDEL00549_0101:0.17316851985733441865)18:0.03302714930777503333)9:0.00354944332410937020,GDEL00542_0101:0.12596071561323224364)27:0.00840524890620411580)85:0.02985914402784639599)100:0.10742640812283553442)3:0.01532229641036272731)1:0.00705806313191083279,GDEL01727_0101:0.14973088403240500388)1:0.01142123370619319185,(USNM00132_2192:0.07698828234976994034,(JRAS07896_0189:0.17568846665405685181,JRAS07624_1401:0.09870687749148643331)85:0.10997635334333386026)2:0.00000116898699307601)2:0.02224616092798023526,(((GDEL00530_0101:0.03861912025928617570,GDEL00342_0101:0.00427352868826497926)75:0.01353913220642588219,USNM00132_2190:0.01119780431247375044)36:0.00044642170990566237,CHAL00049_0101:0.00987321175586844402)95:0.14543193991753508576)2:0.00742074994948515188,(((GDEL00333_0101:0.08309370367607664398,CHAL00086_0101:0.02914957988579260778)98:0.24350540437642101410,(GDEL00658_0101:0.21059068781180170782,GDEL00523_0101:0.11522230367075818325)14:0.00000116898699307601)7:0.02680346910197923746,(((JRAS03075_0101:0.02527310861934535524,GDEL00672_0101:0.03151336131848284094)90:0.01541322360090752880,(GDEL00236_0101:0.00000116898699307601,GDEL00580_0101:0.00000116898699307601)99:0.01392778886932923184)68:0.01421430987271188849,((GDEL00437_0101:0.00990339204586391207,(GDEL00489_0101:0.00734122862699932918,JRAS05401_0301:0.02266895133535246423)25:0.00000116898699307601)39:0.00147726789875499641,(JRAS05401_0102:0.02002729805558394957,(USNM00132_2180:0.00254066956181460022,JRAS05708_0101:0.00474147082252880572)100:0.02612672224287625883)88:0.01133603901647337389)92:0.03824936417813309258)90:0.06648326513090732637)1:0.00525344280216876163)39:0.03364173231431365207)37:0.02469938894999872125,CHAL00001_0101:0.05526473303514940066);
TREE raxml_uce-332_BP100 = ((JRAS05401_0301:0.02663954546504799376,(GDEL00489_0101:0.01776309938954151110,((((((JRAS07896_0189:0.69783155534088503469,GDEL01727_0101:0.30135008866864371191)10:0.03980178943218332793,GDEL01734_0101:0.22965486046839228562)13:0.07774825399160792405,(((((GDEL01140_0101:0.03183498850376909051,USNM00133_9653:0.16040099709123845084)100:0.58283485896139874960,((GDEL00276_0101:0.47050323541822586249,(((((((GDEL00657_0101:0.12711223699372048435,GDEL00459_0101:0.09503784403494847099)9:0.00000161519984182274,(JRAS06363_0101:0.04262664903134273653,GDEL00268_0101:0.04001375872195949562)17:0.00627360943046966716)18:0.03701165666746948635,GDEL00436_0101:0.02029797264573070248)4:0.00000161519984182274,(GDEL00637_0101:0.05817721350777908113,JRAS07795_0189:0.05323986659625019185)17:0.00578033774123827126)7:0.00967656863300984070,(((CHAL00039_0101:0.03719151449869834841,(GDEL00535_0101:0.10410916698780341150,((GDEL00262_0101:0.00032218362357851080,GDEL00581_0101:0.00942767682417376685)100:0.18137149339599473175,GDEL00467_0101:0.07723623194007606108)80:0.04229338899710168714)7:0.00289693616315289584)6:0.00388468821840797125,(ANIC00084_0101:0.02883952486164002502,(GDEL00190_0101:0.04522529338268032467,GDEL00484_0101:0.02428738038101338134)51:0.02541141667292598494)15:0.00418207260523202357)14:0.01097810396958608624,(GDEL00642_0101:0.00000161519984182274,((((ANIC00086_0101:0.02782748383364202355,(GDEL00653_0101:0.06529644677807734665,GDEL00307_0101:0.03551229528228324467)75:0.00863534975548116250)93:0.05589942555665858986,(GDEL00433_0101:0.02220161867650762358,(CHAL00010_0101:0.25186091253604270257,GDEL00487_0101:0.02538925349482749547)51:0.01349857308985796117)25:0.01310528666661679546)1:0.00660313693373546472,((GDEL00498_0101:0.02125737297344145599,GDEL00652_0101:0.01210854197141976625)61:0.01522274680348333943,(GDEL00446_0101:0.26921571720713927123,(USNM00132_2194:0.07837074287835917030,GDEL00482_0101:0.02317729884940180132)20:0.00000161519984182274)53:0.04065079301584450383)14:0.01336033322281452405)7:0.01357574338105706387,((GDEL00476_0101:0.01050162032890587446,((GDEL00423_0101:0.03444128321549945471,CHAL00030_0101:0.01590408200557909615)48:0.02144697150051438558,GDEL00496_0101:0.01868583969171906320)4:0.00000161519984182274)7:0.00000161519984182274,CHAL00023_0101:0.00791676838447352010)9:0.01398845804246082528)3:0.00726141934346997194)1:0.00000161519984182274)3:0.00694288425500048587)28:0.04538545507512483507,(GDEL00266_0101:0.01300601443090346372,(CHAL00086_0101:0.06470029124095398598,GDEL00333_0101:0.22769284860930255610)96:0.15540017534998923354)17:0.00997230744867802672)16:0.01197052234550766842,((((ANIC00081_0199:0.01375363163332847874,GDEL00447_0101:0.02658530215224198801)86:0.05414270324836822912,ANIC00082_0199:0.28777577850556118610)25:0.04671631912392570224,(((((GDEL00456_0101:0.00864962143306108149,GDEL00460_0101:0.00874178151889898683)49:0.00924346447107295306,(JRAS07801_0101:0.01799693515087103651,GDEL00445_0101:0.01263388165134348914)21:0.00000161519984182274)89:0.02930477625651112597,((GDEL00505_0101:0.06832829123157677098,(GDEL00678_0101:0.02234725677402540564,GDEL00473_0101:0.02372845175674699256)28:0.00930168118311183907)18:0.01221667496715100887,((GDEL00522_0101:0.01533105549262655035,(GDEL00455_0101:0.00270738265007510349,CHAL00042_0101:0.00268741031592282425)99:0.01709120345433967972)99:0.02835934264138927768,(((GDEL00435_0101:0.03345193076835503015,GDEL00665_0101:0.01009042632942515685)37:0.01147795289121939649,((GDEL00568_0101:0.02269506857878187192,(GDEL00541_0101:0.00385695938341180976,(JRAS06220_0101:0.00394146883020722767,GDEL00503_0101:0.00780771145366017990)27:0.00000161519984182274)51:0.00406884655955868941)27:0.00398957091526364136,(GDEL00417_0101:0.01777714739039069208,GDEL00670_0101:0.03075866303380815972)49:0.00458311934531486186)28:0.01340196798844967702)20:0.00000161519984182274,GDEL00343_0101:0.04795105860100050410)66:0.01603530944022183921)28:0.01290988542532859988)12:0.00060045610098315595)26:0.02732281243822245673,(USNM00132_2195:0.03698231843442514877,(GDEL00424_0101:0.16744702142548481549,GDEL00567_0101:0.09463452764679639029)24:0.00423630083482505644)13:0.01166576699740255393)48:0.03128998067944945005,GDEL00457_0101:0.09983185397880263434)71:0.06211971113877026718)21:0.02181332510072059652,JRAS07624_0489:0.12334764110095933209)10:0.00528920480686617938)9:0.02189488581527576291)53:0.09232788001426849023,GDEL00677_0101:0.19093329997565092193)32:0.03078121924586203068)32:0.01456002724487379107,((JRAS07624_1401:0.20113215212343174554,((GDEL00546_0101:0.12446940401525505293,(((GDEL00588_0101:0.04444991349648168971,((GDEL00583_0101:0.03572753888301079955,GDEL00542_0101:0.01401375504659776484)50:0.01068332310399218617,GDEL00602_0101:0.04500574175661983811)17:0.00000161519984182274)64:0.02625070592260516505,((GDEL00513_0101:0.04480338404426392057,GDEL00468_0101:0.00548443107296306583)59:0.01142142744502446482,GDEL00549_0101:0.02168782723554401118)19:0.00000161519984182274)13:0.00670546054413317591,(GDEL00544_0101:0.03630604487734375579,((GDEL00271_0101:0.00596627935028300714,(USNM00132_2189:0.00634025374690342421,GDEL00539_0101:0.00927367853712451201)87:0.00740260175406759913)85:0.01900063875841826941,GDEL00251_0101:0.02014378335336707709)59:0.01603304778130917527)55:0.00848683754434367485)83:0.04367094912744264729)83:0.08049773230539063185,((USNM00132_2190:0.09013609918699534707,GDEL00342_0101:0.03580453262173726586)97:0.07107115389517720816,(GDEL00427_0101:0.06711226642299487899,(GDEL00534_0101:0.00516587574146102312,CHAL00049_0101:0.00000161519984182274)100:0.07046461770957357373)91:0.03629173825331834941)81:0.10026978839904648888)47:0.04166120347400122104)12:0.03253639339176725431,CHAL00005_0101:0.29439121032779891340)11:0.01411509073752028817)0:0.00983932861623289592,(((JRAS06424_0199:0.06169238273072005785,GDEL00453_0101:0.05388931904306304421)92:0.03784398832212917951,(BRAN00020_0101:0.04732078073939754992,CHAL00035_0101:0.03152106794348759344)71:0.00658995227606801875)77:0.01078714439713725042,USNM00132_2177:0.03233825822238640957)91:0.22045105397305128636)1:0.00645449453491367224,(GDEL00658_0101:0.08373919452740692659,(((GDEL00463_0101:0.00454256015274345521,CHAL00071_0101:0.02672058882908969271)80:0.01764949128529849989,GDEL00550_0101:0.06317620049178455932)54:0.00307846902952475928,((CHAL00073_0101:0.03637365690624246028,GDEL00470_0101:0.01943650536831380976)42:0.00991893154457744973,GDEL00501_0101:0.02244476533245760505)31:0.00769475573417443496)99:0.25124984990834869913)49:0.04327045512079146644)0:0.00771926757303545170)57:0.03963585829291835227,(USNM00132_2192:0.13215249783989768684,(GDEL00523_0101:0.13588203282131083860,((GDEL00570_0101:0.09180819587607264021,CHAL00001_0101:0.06747063651227797054)99:0.08219124325450617718,GDEL00448_0101:0.07311164562623297114)94:0.05151208290049978655)38:0.00130112190140549465)91:0.12719912944873906779)94:0.08788903478460623198,(GDEL00580_0101:0.01831542002725229309,GDEL00236_0101:0.03810590091449365252)96:0.04005986199225249067)96:0.03775819941227877286,GDEL00437_0101:0.02741513278772780490)61:0.00809984497975529266)52:0.00440062923713857839)100:0.03408733451145665172,(USNM00132_2180:0.00000161519984182274,JRAS05708_0101:0.00000161519984182274)100:0.02488976085077714007,JRAS05401_0102:0.03561828657956712940);
```
