## AppendixS3 for "Ultra-Conserved Elements and morphology reciprocally illuminate conflicting phylogenetic hypotheses in Chalcididae (Hymenoptera, Chalcidoidea)" (part 3 of 5)

```
TREE raxml_uce-335_BP100 = (USNM00132_2180:0.00000114051168568764,((GDEL00489_0101:0.01974971799714292028,((GDEL00580_0101:0.00035027140722222852,(GDEL00672_0101:0.03426200723796819780,JRAS03075_0101:0.00478952932012252121)99:0.01936751275830260813)99:0.04128151715539600530,((GDEL01727_0101:0.45645691165056201388,JRAS07896_0189:0.22286236199672956881)43:0.08685891278262106163,(((GDEL00453_0101:0.01662648151628020807,BRAN00020_0101:0.02191419059245061293)97:0.01471333959719717081,(USNM00132_2177:0.04028995466482059029,JRAS06424_0199:0.01785853401208059577)67:0.00611395950305608765)99:0.06716264812487213187,((GDEL00448_0101:0.03821332046704561253,(CHAL00001_0101:0.02563387955694282003,GDEL00523_0101:0.02114750305203692143)91:0.00686101929809990619)94:0.08729149975381758630,((((GDEL00546_0101:0.07149312160387397141,((GDEL00542_0101:0.03569750902844432555,((GDEL00583_0101:0.06225281892135130918,(GDEL00588_0101:0.06349019069808864435,GDEL00602_0101:0.01557427095962649229)66:0.01180014342052910711)18:0.00000114051168568764,((GDEL00549_0101:0.03797137116515623273,GDEL00513_0101:0.04282558499253317358)98:0.02966142098723640111,((GDEL00468_0101:0.17905435430494598403,CHAL00005_0101:0.25417187138815927616)66:0.06588597573488977344,(((GDEL00271_0101:0.01228977235147852426,(GDEL00674_0101:0.01095427475258747146,(USNM00132_2189:0.01942687505292897687,GDEL00539_0101:0.02225316174272333469)92:0.01553641065973694613)84:0.00247090784397053283)99:0.02921311575266513985,GDEL00544_0101:0.00762633499544207970)79:0.00340776579958365373,GDEL00251_0101:0.00887647205605769651)87:0.00986671666486835935)37:0.01602151917484340507)19:0.00678704495030206436)11:0.00474494237901048992)6:0.00000114051168568764,GDEL00601_0101:0.02142036845689985342)67:0.05563350598254215157)95:0.07147488789117548147,(((USNM00133_9653:0.04666378898093514332,GDEL01140_0101:0.02162496340508064663)100:0.16526374196032384001,(JRAS07552_0689:0.11780529153281686650,GDEL01734_0101:0.12346735176999126815)40:0.00200235515869627958)52:0.04093829482683024323,((((((GDEL00519_0101:0.01411416018636515134,((USNM00132_2202:0.11740184983305194943,GDEL00657_0101:0.13555404097099521543)78:0.15539643776715095225,CHAL00023_0101:0.00000114051168568764)26:0.01468733317582911028)5:0.01049611673992850713,(GDEL00476_0101:0.00739603149166092114,(((GDEL00484_0101:0.06827338440822498800,((CHAL00021_0101:0.00000114051168568764,CHAL00050_0101:0.01169751101775532570)95:0.01229643524293851445,(GDEL00535_0101:0.01762951758688159273,GDEL00190_0101:0.01499305987373133510)100:0.03201507389074340765)81:0.01442452462935882133)70:0.01204778126457151100,(GDEL00581_0101:0.00000114051168568764,GDEL00262_0101:0.00000114051168568764)100:0.04705034890069232506)26:0.00212446366986645098,((GDEL00268_0101:0.02819414149176299386,((GDEL00391_0101:0.01593672970442622239,((GDEL00305_0101:0.00722586266148682408,JRAS07795_0189:0.02054761569249406380)2:0.00000114051168568764,JRAS06480_1501:0.00000114051168568764)9:0.00495008439423310666)9:0.00656014395636070422,((GDEL00459_0101:0.01372743840899456370,GDEL00638_0101:0.05319733876158213443)59:0.06451427062485172448,JRAS06363_0101:0.02076914038557491418)23:0.00407916922562087322)15:0.01110059679404324859)8:0.00632700685143943679,(((GDEL00307_0101:0.01177020437563590198,(GDEL00653_0101:0.05362901752288014301,ANIC00086_0101:0.03203499451287440680)44:0.00420221736130764034)51:0.00578138583851562152,(((GDEL00144_0101:0.01199255836222556937,CHAL00010_0101:0.00000114051168568764)97:0.04129972243942480609,(GDEL00446_0101:0.00974386831988565544,CHAL00039_0101:0.05505841320602135325)37:0.00215401485054127293)18:0.00206831454490615397,(GDEL00481_0101:0.00464582990904038352,((GDEL00423_0101:0.04268619324826411487,(GDEL00498_0101:0.00667688718162557076,GDEL00266_0101:0.00882589690843976760)72:0.00222868755284962418)24:0.00216423485018317268,GDEL00482_0101:0.00670490394836108575)4:0.00208279047282348105)11:0.00428609081595403719)10:0.00670609533815175792)12:0.01658255130284416734,(USNM00132_2194:0.26333955089560590057,((GDEL00326_0101:0.00000114051168568764,GDEL00433_0101:0.03037396750500877610)97:0.19074087502991374232,GDEL00312_0101:0.08879161424882417442)66:0.05315767851336435090)39:0.05919009086411571724)1:0.00000114051168568764)0:0.00210510786149545586)2:0.00430586368229779470)13:0.03170371842706633247)11:0.00000114051168568764,GDEL00496_0101:0.00951073364697288190)63:0.03281737664080187911,(GDEL00567_0101:0.03248434914714654759,((ANIC00081_0199:0.01442092619231800758,GDEL00447_0101:0.03846492228165364347)91:0.03096651289518296060,((ANIC00082_0199:0.06486862050956378190,(GDEL00276_0101:0.01791107516443686196,GDEL00505_0101:0.02755940630869094590)24:0.00000114051168568764)29:0.00646733944888639410,((((GDEL00541_0101:0.00000114051168568764,(JRAS06220_0101:0.00498585905757812937,GDEL00503_0101:0.00773856465881701816)29:0.00000114051168568764)86:0.01001592861785367307,((GDEL00568_0101:0.00496170509793267180,GDEL00405_0101:0.00496553053882102871)53:0.00251216722024627873,(GDEL00670_0101:0.00971061067899205502,GDEL00417_0101:0.00000114051168568764)88:0.00476566012765442925)26:0.00000114051168568764)59:0.00711064903526902482,GDEL00343_0101:0.02613642317848214117)80:0.01160422857272021095,((GDEL00522_0101:0.01168249002281304856,CHAL00042_0101:0.00000114051168568764)83:0.00814899147332605843,((JRAS07801_0101:0.00000114051168568764,((GDEL00456_0101:0.01260480567429832395,GDEL00445_0101:0.00506624978091679227)23:0.00000114051168568764,GDEL00460_0101:0.00000114051168568764)43:0.00000114051168568764)96:0.03143027523226164105,(GDEL00473_0101:0.01107589029059148113,USNM00132_2195:0.01495789361889643052)41:0.00362695338629402285)35:0.00283559405234317351)26:0.00490666253508799735)43:0.01147658829492134713)66:0.02216563561396040286)58:0.02786566619496868430)78:0.05349384516119524979)59:0.02699951633823374081,CHAL00086_0101:0.21679165482821280420)45:0.00504644281450761321,ANIC00013_0189:0.48204331375967662821)31:0.03754353832754742798)9:0.00495382147608918431)19:0.01412634607358919520,GDEL00677_0101:0.13200163653200142067)16:0.02434694729987704753,(((GDEL00534_0101:0.00288213318947122847,CHAL00049_0101:0.00000114051168568764)100:0.03241231062352133846,(USNM00132_2190:0.03585481310402948568,(GDEL00427_0101:0.00602985016821147145,(GDEL00342_0101:0.02276070652126821470,GDEL00530_0101:0.08408846974169552346)12:0.00000114051168568764)37:0.00257334730877229302)65:0.01797325031064337525)99:0.08956774302889893014,((CHAL00071_0101:0.03592773477816720018,GDEL00463_0101:0.02425398477381571216)28:0.00437945711137991897,(((GDEL00501_0101:0.00798931251300145570,GDEL00470_0101:0.05343301218278898035)20:0.00000114051168568764,CHAL00073_0101:0.03200230324039465141)42:0.02452783894616004934,(GDEL00550_0101:0.02825614513572704406,GDEL00633_0101:0.03205582328068402875)92:0.04893200308430830509)17:0.00536439974614906327)83:0.14280785426181127895)27:0.02844763270498421731)9:0.00622407643191624695)14:0.01348175455557538115)16:0.00519536030509883725)66:0.04984731914349268406)38:0.01521707102562842515)95:0.03439151826932113770,JRAS05401_0102:0.01641472756483541157)100:0.01942653227308139413,JRAS05708_0101:0.00000114051168568764);
TREE raxml_uce-337_BP100 = (((GDEL00437_0101:0.01782116032860705732,(JRAS05401_0301:0.00300881604292435210,GDEL00489_0101:0.10455555556190697375)46:0.00493287437793099061)92:0.06465812915639829184,((GDEL00236_0101:0.00816758367112083682,GDEL00580_0101:0.04474884448597902381)98:0.10731099256282455867,(JRAS07624_1401:0.32071877520713221177,((GDEL01734_0101:0.18460819195392047520,(((CHAL00049_0101:0.01389777626312879016,GDEL00534_0101:0.00529714582993809531)96:0.02194892677221562186,(GDEL00427_0101:0.03916896803392105886,(USNM00132_2190:0.01760840088908746312,(GDEL00342_0101:0.06434859028931422253,GDEL00530_0101:0.01605345896619603946)61:0.04338392144772209441)47:0.05434996949794944354)46:0.03124993188691733981)97:0.12005632895305462515,(GDEL01727_0101:0.13176633254388972483,USNM00132_2192:0.34693830449589152520)48:0.10024288647468905522)21:0.00000136591695230332)45:0.05695358428009516388,((GDEL00453_0101:0.03044290760721135927,(BRAN00020_0101:0.02189405660245789809,USNM00132_2177:0.04346413401985969871)49:0.01002589212435299644)100:0.24578143404991581455,(((GDEL00463_0101:0.13886850508626744083,((USNM00132_2191:0.02335941691435412457,CHAL00073_0101:0.00000136591695230332)100:0.18001724897454934871,GDEL00550_0101:0.04885643914410677663)61:0.03083820846176711303)70:0.03403425182916937353,CHAL00071_0101:0.06534351528648484064)100:0.46042747555656310388,(((JRAS07896_0189:0.64492889952347254301,(GDEL01140_0101:0.10212380820884923993,USNM00133_9653:0.13883209044544772559)82:0.09865894868973328069)30:0.06849130746096938893,((GDEL00657_0101:0.23175351887299877607,(((JRAS07624_0489:0.28968680458620765794,GDEL00469_0101:0.26322958922840228313)45:0.06280050526084954288,(GDEL00567_0101:0.09864906660066734279,(((((USNM00132_2195:0.05458428431618178589,(GDEL00678_0101:0.01277854675253834588,GDEL00473_0101:0.05491364781409598800)94:0.01587752021620539647)89:0.02858819965994339671,((GDEL00665_0101:0.04130985379365985366,(GDEL00343_0101:0.05810219042451939681,((((GDEL00568_0101:0.00000136591695230332,GDEL00405_0101:0.01481062275512126311)88:0.00486413588764927386,GDEL00670_0101:0.00483519191908135613)43:0.00000136591695230332,(JRAS06220_0101:0.00000136591695230332,(GDEL00503_0101:0.00000136591695230332,GDEL00541_0101:0.00000136591695230332)88:0.00639411653616198550)51:0.00240511436668252752)84:0.01413032147017794643,GDEL00435_0101:0.10746552735272404955)38:0.00246064991624983216)60:0.01496263158510580983)53:0.01396560457934719994,(JRAS07801_0101:0.08372701200774966546,GDEL00457_0101:0.01172992717167318892)41:0.04324836595570751008)9:0.01063305874755318160)9:0.00462748684722995123,(ANIC00082_0199:0.05908871888149573592,GDEL00424_0101:0.06085035411373238695)14:0.00154633162494276720)2:0.00769173678076470919,(((GDEL00445_0101:0.00000136591695230332,GDEL00456_0101:0.05963161736256079176)29:0.01724062315319498107,GDEL00447_0101:0.06713277192885822031)15:0.10107900695066512897,GDEL00505_0101:0.10291117898355857385)4:0.02083205957770313532)10:0.00394398952573204314,(((GDEL00522_0101:0.04081668579366658223,CHAL00042_0101:0.00671139499187578883)6:0.00030950161259008717,GDEL00455_0101:0.00932252745469154542)94:0.03709383220797114050,GDEL00276_0101:0.04057329280085208989)42:0.00890906878871009986)34:0.03060617531866937149)86:0.14357396641417236038)21:0.02743414568491934005,((((GDEL00498_0101:0.01003795643954147332,((((((((GDEL00391_0101:0.00477365951975744756,(JRAS06480_1501:0.00392395381772750896,JRAS07795_0189:0.00170045907317029911)91:0.00632743195168126906)84:0.01564435457309634389,(JRAS06363_0101:0.01266629731669209266,GDEL00637_0101:0.00000136591695230332)76:0.00626397543519445314)12:0.00000136591695230332,GDEL00459_0101:0.02156296845631508127)55:0.00439603140151774516,(GDEL00262_0101:0.00000136591695230332,GDEL00581_0101:0.00000136591695230332)100:0.11896806818417629548)16:0.01413637734741490792,((((GDEL00423_0101:0.02702379931888275813,GDEL00496_0101:0.01835670612581697184)49:0.00000136591695230332,(GDEL00312_0101:0.10073336526640322419,(CHAL00023_0101:0.06439366338498268838,GDEL00446_0101:0.14663428815344506373)38:0.02444758390343841278)46:0.04654867114537594719)19:0.00884992017614021770,((GDEL00638_0101:0.06931936459467968881,USNM00132_2193:0.21726429824105458755)47:0.08620924025637030641,GDEL00519_0101:0.00000136591695230332)3:0.00660448675122151784)2:0.00271852353079251458,((GDEL00481_0101:0.01565134245433422860,(GDEL00656_0101:0.29696337748147638713,GDEL00482_0101:0.00000136591695230332)35:0.01799753771814573480)33:0.08760955124975598751,GDEL00305_0101:0.01496151843372186402)8:0.01192223784357694487)1:0.00000136591695230332)3:0.00584608380646409968,(GDEL00433_0101:0.01004428901168694793,CHAL00039_0101:0.06480342964426227814)11:0.00000136591695230332)1:0.00543660864695589673,GDEL00476_0101:0.01333735807590060232)1:0.00279638096996240315,(GDEL00266_0101:0.02627932409008792297,(CHAL00010_0101:0.00263073986183400823,GDEL00144_0101:0.00254346544741642895)99:0.03796173595004603135)34:0.00495339909215891227)8:0.02173386195565328236)8:0.01397602428375933035,GDEL00487_0101:0.00548457461383136322)10:0.01591340750379178701,(ANIC00086_0101:0.01388111307012650925,GDEL00653_0101:0.07764357548069025783)28:0.01274395827157188965)21:0.01607741472696084736,((GDEL00535_0101:0.18454133159626037730,(GDEL00484_0101:0.05773191986151401944,GDEL00190_0101:0.22229771502514591996)34:0.02029873514499788353)32:0.01424464121449788533,(GDEL00658_0101:0.23692113442997658757,GDEL00307_0101:0.28789567999452653213)38:0.05125083976332947544)10:0.01802488391905777629)34:0.04118338631570648417)39:0.03874855773430097711)68:0.09367490394978778001,(GDEL00251_0101:0.00000136591695230332,(((GDEL00538_0101:0.06291830103478315839,(((((GDEL00588_0101:0.04176677907922946714,GDEL00602_0101:0.09830860506727528980)49:0.01342325939899333652,(GDEL00542_0101:0.03672502673067944839,(GDEL00546_0101:0.06774070845345245284,GDEL00583_0101:0.08697002054943986371)34:0.00732699206600497584)52:0.01121399382718347298)52:0.03259547084247733234,(GDEL00674_0101:0.00623785836357953170,(GDEL00271_0101:0.00000136591695230332,USNM00132_2189:0.02506873072201258948)28:0.00000136591695230332)57:0.01112121987471349251)27:0.00997951411402528063,GDEL00544_0101:0.02414588268143636612)36:0.01820248008138385457,GDEL00513_0101:0.09029559225756123020)37:0.01219394254835090910)54:0.03940399399020152321,GDEL00549_0101:0.07094816405946008375)11:0.02344209721225662055,(CHAL00005_0101:0.05137805976933649404,GDEL00468_0101:0.02766790245136415208)84:0.01904281599475172310)16:0.03031771290731010565)100:0.41019863334810213740)29:0.03580823380024435176)14:0.07428014158884201079,((CHAL00086_0101:0.23269969968551471040,GDEL00333_0101:0.14316015869629716839)100:0.51534201068415397273,(GDEL00570_0101:0.02142597218140806711,((GDEL00448_0101:0.09020205800198906332,GDEL00523_0101:0.04011611872107549021)71:0.02839919788916364651,CHAL00001_0101:0.02362227332035375313)79:0.02145104213197501775)97:0.11639648145005625224)73:0.09529201152375563200)5:0.01314288757244005783)5:0.01941187208005822756)8:0.02282975445295592001)34:0.02574903836057611944)76:0.08617026195511914843)52:0.01579448368601898967)95:0.02415669925136876284,(USNM00132_2180:0.00000136591695230332,JRAS05708_0101:0.00230646598835445443)100:0.06461152982967277580,JRAS05401_0102:0.00815711276037604967);
TREE raxml_uce-33_BP100 = ((JRAS05401_0301:0.04870107667584073347,GDEL00489_0101:0.03191400563892904385)86:0.00743237209501206898,(((((((GDEL00677_0101:0.15885098950573295351,(((((((GDEL00307_0101:0.05259506717120004948,ANIC00086_0101:0.08145030403519307183)40:0.01988981724508750298,(((GDEL00535_0101:0.07355523970837539449,ANIC00084_0101:0.04258074139935023872)99:0.05792897057368024544,CHAL00021_0101:0.03024529629803837660)69:0.00645055406787397624,GDEL00484_0101:0.09156793198580434612)36:0.00653594695906412754)37:0.01994990312315661832,(GDEL00642_0101:0.03830366778800989996,(((GDEL00436_0101:0.00955342182426296635,GDEL00459_0101:0.02044991331640678631)92:0.01302350120727062584,JRAS06363_0101:0.04079521985190572020)53:0.01248736614830507803,((GDEL00391_0101:0.04216113968327657446,(JRAS07795_0189:0.01347630936325666315,JRAS06480_1501:0.00620994982571957885)93:0.01334089917297534046)71:0.02773818531189936251,GDEL00637_0101:0.04332353580313867691)36:0.00000141110928999536)51:0.00950549900927443424)23:0.01322757006803281475)37:0.00878275242260201199,(USNM00132_2193:0.24155990075114175397,((GDEL00581_0101:0.00000141110928999536,GDEL00262_0101:0.00000141110928999536)100:0.09227359552167740953,GDEL00467_0101:0.08189467639923789233)84:0.05766300711434725612)72:0.05358398361966261458)25:0.00744749093020921106,((GDEL00268_0101:0.01174722127477440849,USNM00132_2194:0.01494484549230989771)99:0.04130480927447532924,((CHAL00039_0101:0.04617816157603054500,(CHAL00030_0101:0.02512646092791487665,((GDEL00423_0101:0.02212874450501938622,GDEL00496_0101:0.01160790658703649871)94:0.03025472259888305551,(GDEL00476_0101:0.03801085531882927165,(GDEL00312_0101:0.02173389611544317146,CHAL00023_0101:0.00871619247045867657)85:0.01443739145126529677)52:0.00721701105494948827)4:0.00000141110928999536)15:0.00396308915045045802)13:0.00092627883997411630,((((GDEL00498_0101:0.02857936252953921855,GDEL00266_0101:0.02655438148596974898)56:0.00481721165555346574,GDEL00652_0101:0.02978635402596326032)59:0.00550588809248133727,CHAL00010_0101:0.09419886715707963265)26:0.00498845690510097816,(((GDEL00305_0101:0.04788984947824011934,GDEL00446_0101:0.02493068900481445332)35:0.00412406165789536410,GDEL00433_0101:0.02217403249038810489)48:0.01337807588597196042,(GDEL00487_0101:0.16230499287702510047,(GDEL00481_0101:0.02405463005922121172,GDEL00482_0101:0.01547138134723651318)100:0.05457250323478774617)17:0.00219411292720630199)9:0.00142008426634059395)27:0.00614815709707718094)60:0.02314817150541224194)41:0.01221245975888468963)60:0.02493881031205883933,((GDEL00657_0101:0.21144111590205866280,(JRAS07624_0489:0.08709231436409488325,(GDEL00469_0101:0.00558204113265622220,USNM00132_2202:0.12102717764722630001)85:0.04739524948722260989)100:0.15540860219865121339)68:0.02628224452928195481,(GDEL00567_0101:0.15473433190568988693,((GDEL00447_0101:0.19826415627848925638,ANIC00081_0199:0.04878756544027119946)99:0.13244611793317839776,(GDEL00678_0101:0.01381289970441186912,((((GDEL00460_0101:0.02113141606870150985,(JRAS07801_0101:0.00796380701275422632,GDEL00456_0101:0.00566866376986389659)49:0.00000323989377162437)80:0.00555860697263496715,GDEL00445_0101:0.01634903517943606457)99:0.03558052465094346806,(GDEL00424_0101:0.03159473987584947990,((ANIC00082_0199:0.04004736704010875004,GDEL00473_0101:0.03157697543985484023)51:0.00880602046271284668,(GDEL00505_0101:0.05229293872390294862,USNM00132_2195:0.02652956144447312162)37:0.00522975657910081191)16:0.00694485816525269688)9:0.00300037950320068214)5:0.00338528060541164579,((GDEL00343_0101:0.38628796021854028275,GDEL00457_0101:0.07438347114617457900)8:0.00442722915847956495,((GDEL00522_0101:0.01291137239457911499,(CHAL00042_0101:0.00198640512690054661,GDEL00455_0101:0.00429847799876516105)88:0.00809312661974824835)74:0.02447794237875062368,(GDEL00435_0101:0.01836433595186988052,(((GDEL00541_0101:0.00356640248090871279,GDEL00503_0101:0.00000141110928999536)58:0.00000141110928999536,JRAS06220_0101:0.00407953089874526793)96:0.01809582213812498813,(GDEL00670_0101:0.00710502982806685522,(GDEL00417_0101:0.00411515340852541388,(GDEL00405_0101:0.00000141110928999536,GDEL00568_0101:0.00242946078416477916)100:0.06443833955317893047)36:0.00149894470291026807)52:0.00280423867396373564)100:0.03518629959295449527)91:0.03047761890220575948)24:0.00972078462402271512)1:0.00195599945847225488)22:0.00837460941769859434)78:0.07832496084275948622)68:0.02887229316685697988)71:0.04338486150179800965)28:0.01544924545490164100)95:0.04772733639150034124,(CHAL00086_0101:0.18377342664264209593,GDEL00333_0101:0.04941782868501057302)99:0.17967953980225984112)77:0.03324472348660217902)55:0.02939101116644471032,((((CHAL00073_0101:0.01636057421929115394,(((GDEL00261_0101:0.08623104057246130938,(GDEL00633_0101:0.01599270967293189155,GDEL00550_0101:0.01430503251877999517)98:0.03625153846797148083)58:0.02786792689702966008,(GDEL00470_0101:0.04405703957146198807,GDEL00501_0101:0.07630048049779292185)54:0.01211397629386000083)12:0.01627528692483817124,CHAL00071_0101:0.06211987564415138996)63:0.02643410734086276692)100:0.21301576719807738258,(GDEL01140_0101:0.08441211005489282493,USNM00133_9653:0.13544917511393153586)98:0.19467856031809094297)60:0.06358495051205149962,(((GDEL00546_0101:0.06768355423310291885,(GDEL00542_0101:0.03739353918892508039,GDEL00602_0101:0.04641966567171391250)78:0.01715090550415562451)40:0.00427469965236453031,(GDEL00583_0101:0.03227137840905450195,(GDEL00588_0101:0.06660290436640214917,(GDEL00513_0101:0.03051440745163543078,(GDEL00468_0101:0.19117757368561832942,(CHAL00005_0101:0.02791713598931648554,((GDEL00544_0101:0.01322125866495788872,GDEL00251_0101:0.01875579881420479100)47:0.00228114853095476473,(GDEL00271_0101:0.01184738261164137649,(GDEL00539_0101:0.02124643951618815016,USNM00132_2189:0.01251910600744531553)84:0.00607048382573450226)90:0.05558855926474493003)54:0.01368747417491691237)31:0.00651346080550246117)66:0.00672927426540305233)57:0.01699450715246435609)48:0.00923285198826028983)29:0.00331566463000863149)100:0.25600913493491656014,JRAS07552_0689:0.34589469291324548283)31:0.03790202096923784431)21:0.02305550636579495327,(GDEL01727_0101:0.30051355243865163214,GDEL01734_0101:0.22650033763947258203)78:0.17275407774961382135)18:0.02090642107638167671)23:0.02850281455310717249,(JRAS07896_0189:0.21208368968128898935,JRAS07624_1401:0.20784724687662173293)100:0.18720777727470447327)75:0.04452118724075170703,((USNM00132_2177:0.02252743288038338426,((CHAL00035_0101:0.03053239155951888856,(GDEL00453_0101:0.02431950195599527978,BRAN00020_0101:0.06251880188302819108)57:0.00519752516776470462)83:0.02535823782644864091,JRAS06424_0199:0.03706016520832253192)71:0.00785683721149268467)100:0.08206562797618112415,((GDEL00523_0101:0.03504126130138918854,(GDEL00570_0101:0.06378368689191260543,(GDEL00448_0101:0.05851338811194672224,USNM00132_2192:0.01710712558814417306)85:0.02338501740559019437)41:0.01202971329103360090)34:0.00514016671476144604,CHAL00001_0101:0.02891612430908381548)99:0.07109478509245835409)47:0.01348700178832276490)49:0.02067671125470349133,(GDEL00427_0101:0.02476379577881546862,(GDEL00342_0101:0.03182233370894736735,(USNM00132_2190:0.02751756633993136109,(GDEL00530_0101:0.03810225330277459271,(CHAL00049_0101:0.00000141110928999536,GDEL00534_0101:0.00673688995232943170)100:0.05454238168373908707)71:0.01570011427803608833)52:0.00402456951774928309)79:0.00923480240134154709)100:0.22808638220549390385)100:0.09177819575794395057,((GDEL00672_0101:0.03067462710572234005,GDEL00671_0101:0.03529390903201952423)85:0.01893885997125025963,(GDEL00580_0101:0.02703321809404887754,GDEL00236_0101:0.02019930761423579732)58:0.00648873298389123637)100:0.06738560837284472693)81:0.03604418660340305558,(USNM00132_2180:0.02907296881115995282,JRAS05401_0102:0.03912382153768605153)97:0.02333772207653319469)77:0.01107190392570590529,GDEL00437_0101:0.02855981751089559095);
TREE raxml_uce-340_BP100 = (USNM00132_2180:0.00173563173692802301,(JRAS05401_0102:0.03761989570490693879,((((GDEL00672_0101:0.01493917943828063609,JRAS03075_0101:0.00000141828005686561)84:0.00827582410441767523,GDEL00671_0101:0.00870427543242829199)80:0.00388728669645681951,(GDEL00236_0101:0.01585122669798936720,GDEL00580_0101:0.01730977141258670596)62:0.00572610203168412261)95:0.02259881637654499384,(((((((USNM00132_2190:0.05989102627363793174,(GDEL00427_0101:0.01099335063212586103,CHAL00049_0101:0.02175721016366319663)60:0.00388015564962601459)58:0.00791885411775292321,GDEL00342_0101:0.02709064525028662476)57:0.01325613954216117024,GDEL00530_0101:0.00000141828005686561)81:0.04272729826685529864,USNM00132_2192:0.01413297376333964503)34:0.01845538796309074969,((GDEL00570_0101:0.04191938805248721089,(ANIC00013_0189:0.25173971552428658915,GDEL00448_0101:0.03389776441999334949)10:0.00365934845995346701)7:0.01364192139711742878,(GDEL01734_0101:0.26941552100891502652,GDEL00523_0101:0.00725054439236157838)7:0.00470600163221146246)2:0.00000141828005686561)15:0.01208317016416151322,(((((GDEL01727_0101:0.25607731263652794285,((BRAN00020_0101:0.03061817837101495077,(GDEL00453_0101:0.04531464708358123872,CHAL00035_0101:0.00261702769181409653)65:0.00378255773944183565)60:0.01169952093473227567,USNM00132_2177:0.02433400392441843405)100:0.09386277880078358615)42:0.02120041993746676207,(USNM00133_9653:0.05591294333287458174,GDEL01140_0101:0.05286521210218902977)100:0.14954155394631699072)37:0.01491462242343986368,(CHAL00071_0101:0.00095563455211307761,(((GDEL00633_0101:0.00442909938769457667,GDEL00550_0101:0.00466467237604175407)97:0.01066972624681356181,GDEL00261_0101:0.01015052594780294082)58:0.00763565018921774120,(GDEL00463_0101:0.01091094909225875584,(GDEL00501_0101:0.02697244117056619983,(GDEL00470_0101:0.01315290628602492837,(CHAL00073_0101:0.00000141828005686561,USNM00132_2191:0.01225765122404916252)96:0.01835441264679161036)56:0.00389917618102849934)97:0.01481540080696612700)38:0.00178312871438701041)40:0.00559765360751496212)99:0.09920461892134478654)25:0.01312342873335919230,((((GDEL00542_0101:0.01056085844496175430,(((GDEL00538_0101:0.03511278025283574855,CHAL00005_0101:0.00795284563727167645)89:0.00806745130299435335,(((GDEL00251_0101:0.00366295697673885102,GDEL00544_0101:0.02120707945045817791)94:0.00728715124483879460,((USNM00132_2189:0.02403373746954074255,GDEL00539_0101:0.01864001164908096059)97:0.02437003481943307917,(GDEL00674_0101:0.00000141828005686561,GDEL00271_0101:0.00304008109583929010)54:0.00000141828005686561)99:0.01237154480943822646)96:0.01103946054286216415,((GDEL00468_0101:0.01121003040620805781,GDEL00549_0101:0.00889916947822570054)91:0.00913451731201657229,GDEL00513_0101:0.02584835057107007575)61:0.00205255030729467646)43:0.00312371323588056440)81:0.00731330424144941392,GDEL00601_0101:0.03044037542410455224)69:0.00571631013722931867)48:0.00175825082029773950,GDEL00583_0101:0.02855618556326996668)6:0.00000141828005686561,(GDEL00602_0101:0.03634831757215584158,GDEL00588_0101:0.02234861465226206656)30:0.00329501811525520841)62:0.00943626085591683754,GDEL00546_0101:0.03622000840874715216)95:0.08415211164898631080)16:0.01186344514954204218,(GDEL00658_0101:0.22687966803919545900,(GDEL00677_0101:0.08894875782210681647,(((GDEL00657_0101:0.07169324701316387438,((JRAS07624_0489:0.04549740301428302491,GDEL00469_0101:0.02661934203284705217)74:0.00000141828005686561,USNM00132_2202:0.03963291543366344316)100:0.09868721717376732760)74:0.02184801847917621984,(((USNM00132_2193:0.00953570046385707887,((GDEL00262_0101:0.00000141828005686561,GDEL00581_0101:0.00000141828005686561)100:0.02329884132945972061,GDEL00467_0101:0.01640046271137932804)89:0.01365095181608238020)97:0.04985740736017740121,((((GDEL00638_0101:0.00000141828005686561,GDEL00268_0101:0.00000141828005686561)44:0.03154465454494716214,((GDEL00637_0101:0.02149469516068093847,(GDEL00459_0101:0.04185197076126746102,JRAS06363_0101:0.00927673962294172857)60:0.00566421947555629645)17:0.00000141828005686561,(GDEL00391_0101:0.02390597129440745830,(JRAS07795_0189:0.00761701659386711510,JRAS06480_1501:0.00421214841843327911)82:0.01072103510414523439)76:0.00891086993479516323)65:0.00886029436336277336)34:0.01088444274068898522,((((GDEL00482_0101:0.01559377087776925991,GDEL00481_0101:0.02668549614888029303)100:0.04875284528899906378,(GDEL00519_0101:0.01560263487642873925,((GDEL00476_0101:0.02758646728578640142,(GDEL00496_0101:0.00733538174318393299,CHAL00023_0101:0.01985871118611256397)39:0.00885341675736037170)21:0.00000141828005686561,GDEL00423_0101:0.02545786208187190633)25:0.00828745516393491165)19:0.00530897605685608665)5:0.00000141828005686561,(GDEL00312_0101:0.17481442627079815666,(GDEL00307_0101:0.00775047416389263583,ANIC00086_0101:0.02576850937730166755)99:0.14676476724876844071)42:0.09275118102079224491)7:0.00276951040732096015,((GDEL00487_0101:0.03090133628168338295,(GDEL00433_0101:0.02364047261599785954,((CHAL00039_0101:0.05674324795843268404,GDEL00326_0101:0.00000141828005686561)40:0.04302461139534680817,GDEL00446_0101:0.01741019824974542399)33:0.01066238964890119448)26:0.01047673521461368884)20:0.00360237329188878904,((GDEL00652_0101:0.02512766017969307597,(GDEL00498_0101:0.02913619876355616131,GDEL00266_0101:0.02015725667252766043)95:0.01395626266569227093)38:0.00278225444128046622,(GDEL00144_0101:0.00718628220641006742,CHAL00010_0101:0.00950701935529379982)97:0.03981195217601515846)7:0.00000141828005686561)2:0.00000141828005686561)40:0.01894054484333953375)60:0.00484027459719898242,(CHAL00021_0101:0.02521722815782400165,(GDEL00484_0101:0.02355485788666626668,(GDEL00535_0101:0.06025255437012718568,ANIC00084_0101:0.03378924216374190603)93:0.01186344856744576612)88:0.00290744371471622024)97:0.01712228475002648340)51:0.00555021006494810665)96:0.03707154136714567449,(GDEL00567_0101:0.04901993171579365621,(((((((GDEL00522_0101:0.03074645036479922711,(CHAL00042_0101:0.01591180601989715046,GDEL00455_0101:0.01123000983237094734)100:0.13277058806473904240)73:0.01477336370702867288,GDEL00276_0101:0.03058535595485646630)50:0.00800686252975460304,(USNM00132_2195:0.03237477475561929136,(GDEL00473_0101:0.01184917373815735052,GDEL00678_0101:0.02213089908264584751)62:0.00746674898422942240)75:0.00899093463089520838)5:0.00070004094397430397,(((GDEL00445_0101:0.00865306507816332969,(GDEL00456_0101:0.00286202871752620856,GDEL00460_0101:0.00286303127658362692)38:0.00000141828005686561)61:0.00774238309730135993,JRAS07801_0101:0.02208977774193915736)88:0.01613823603544832161,(GDEL00505_0101:0.05246792242785353749,(GDEL00457_0101:0.01523049064945366030,(GDEL00343_0101:0.00803153101475298503,(GDEL00665_0101:0.00509013155978751790,(((GDEL00503_0101:0.00000141828005686561,GDEL00670_0101:0.00513989642329619120)29:0.00000141828005686561,((GDEL00405_0101:0.00000141828005686561,(GDEL00568_0101:0.00940472126694527101,(JRAS06220_0101:0.00000141828005686561,GDEL00541_0101:0.12984191544575862665)60:0.00609633684259455570)25:0.00372008710609530177)26:0.00000141828005686561,GDEL00417_0101:0.00345029366048717678)24:0.00000141828005686561)86:0.00794013362775853118,GDEL00435_0101:0.02725890168348904172)83:0.00597531518392358310)64:0.00339476240842758251)100:0.03228708864124642253)90:0.01150257949611357966)20:0.00244015534856560157)19:0.00438619754597397316)37:0.00160030720959741975,ANIC00082_0199:0.02966073019338761815)16:0.00000141828005686561,GDEL00424_0101:0.03367523587362123566)95:0.03623186338767230008,(GDEL00447_0101:0.23521697153073548026,ANIC00081_0199:0.05851071680555054721)99:0.03384849415262075611)47:0.00461795635930509121)95:0.04810518321291597232)63:0.01075834512613919186)87:0.02698384181455397782,(CHAL00086_0101:0.02889984728788473275,GDEL00333_0101:0.03534978181687224719)100:0.10346975641261493828)78:0.01708617672735267615)37:0.00568037687497217024)57:0.02255186622256628512)14:0.01209017355927251465)75:0.02037037321431758863,(GDEL00489_0101:0.00868380762555594730,JRAS05401_0301:0.02583721120256726386)68:0.00558299507061198359)44:0.00590308930830276551)100:0.04190986997875600223)100:0.02531032311956867009,JRAS05708_0101:0.00000141828005686561);
TREE raxml_uce-342_BP100 = (GDEL00445_0101:0.07520999749273864221,(GDEL00456_0101:0.00000154999284802417,((GDEL00457_0101:0.03507133492110963563,((GDEL00435_0101:0.03244478220812805486,GDEL00505_0101:0.01611497487651041005)56:0.03693372507712283648,(GDEL00667_0101:0.02949927245142378376,(GDEL00678_0101:0.01628699727518410911,GDEL00473_0101:0.04510066361995000023)60:0.00922948763771711325)31:0.00574778534423528789)18:0.01169600717233179252)11:0.00527520196122118444,((ANIC00082_0199:0.05863041744474469658,((GDEL00665_0101:0.03545353556739554157,(GDEL00343_0101:0.01634537933341891069,((GDEL00541_0101:0.00000154999284802417,(JRAS06220_0101:0.00000154999284802417,GDEL00503_0101:0.00802045821426789450)83:0.00254894697075391981)96:0.01221012770972910826,((GDEL00417_0101:0.00429089488529060207,GDEL00670_0101:0.00760731255216174490)57:0.00590982939714444593,GDEL00568_0101:0.01406280418897236026)26:0.00648677375380483315)55:0.00969814178865708795)42:0.00231168322708202607)42:0.02352267108874568288,(GDEL00522_0101:0.02610735429937824370,((CHAL00042_0101:0.00000154999284802417,GDEL00455_0101:0.00831911318969263958)81:0.01085550729071175363,GDEL00276_0101:0.01068515061982209038)38:0.00481901902435857843)51:0.00910590831122820576)3:0.00373031460538935386)13:0.00845439697462485248,((((((JRAS07552_0689:0.67506141972883804137,(GDEL00519_0101:0.10940950347404446164,(GDEL00481_0101:0.02006419150584553765,GDEL00482_0101:0.00912592017418533026)100:0.14684870431954424874)40:0.00000154999284802417)6:0.04091942480179414088,(((CHAL00030_0101:0.05572606418724027760,GDEL00305_0101:0.11135049036629575403)35:0.01532810223958836968,((GDEL00312_0101:0.06564147792591841502,GDEL00476_0101:0.00756802215711975014)26:0.00603688662448035457,(GDEL00423_0101:0.02527258533760342804,GDEL00496_0101:0.01173078368908190769)100:0.04194217762697917407)7:0.00399231333511188956)22:0.00769119975577040212,(CHAL00039_0101:0.01326977685445985926,((GDEL00266_0101:0.03120577338125846145,GDEL00498_0101:0.04663308108205267699)49:0.03322440362655688234,(GDEL00652_0101:0.03600714219116320919,(((GDEL00643_0101:0.01940945268512646663,GDEL00487_0101:0.00000154999284802417)94:0.04515509235059753101,(GDEL00433_0101:0.00757928666248480418,GDEL00326_0101:0.03594049358988792714)87:0.00287372350767981259)53:0.01051052705911219125,CHAL00010_0101:0.07151429420891475264)48:0.01088894206009576038)20:0.00253681990926559993)11:0.00415669812074775415)23:0.00861460037637293112)20:0.00000154999284802417)26:0.00378577728515633099,((GDEL00467_0101:0.02994579761262404147,(GDEL00581_0101:0.00000154999284802417,GDEL00262_0101:0.00389145010894017531)100:0.11055368389385041017)96:0.10125595446534926825,(((GDEL00307_0101:0.08826659091137901980,(GDEL00653_0101:0.10080110278070679442,ANIC00086_0101:0.02978915551065615744)57:0.00546790517579228471)46:0.04712145630613747554,(((JRAS07795_0189:0.00673026811130965699,JRAS06480_1501:0.00598610670006951336)99:0.04344659277671690523,GDEL00637_0101:0.01287288715209405562)59:0.01298841113662024642,(GDEL00642_0101:0.05582424517585615753,(GDEL00459_0101:0.01420622971459014304,GDEL00436_0101:0.01494965402894475950)98:0.11963869459656781280)46:0.05836063014946036437)73:0.02526985382990312029)13:0.00007428598490101124,(GDEL00484_0101:0.03119691551076101896,(ANIC00084_0101:0.02149356481296204463,(GDEL00535_0101:0.07202878257392976435,GDEL00190_0101:0.05694555081839711153)83:0.02570147019453531551)95:0.02100529387243680116)89:0.03184420085979895038)24:0.01605474674450134073)27:0.00721932016944117853)47:0.08456106276982451597,((((GDEL00333_0101:0.16521137418974812805,CHAL00086_0101:0.36629571733963306457)87:0.06731962707588733108,((((CHAL00001_0101:0.05259121569734018231,GDEL00570_0101:0.04013439256049475268)73:0.02151055147608454954,GDEL00448_0101:0.08956582044755070915)97:0.06137844648171841833,(((((GDEL00549_0101:0.10631472848314366120,((((((GDEL00602_0101:0.06197657970484071743,GDEL00588_0101:0.02274243142317012786)63:0.02053271086211185675,(GDEL00601_0101:0.01961458869188769522,GDEL00542_0101:0.03499852469395211413)59:0.04303571437011551037)51:0.01919818649787520884,(GDEL00546_0101:0.04863588302750469078,GDEL00468_0101:0.03756585499737977174)29:0.00641864564609718677)24:0.00339120888009617144,CHAL00005_0101:0.01186484302126421773)32:0.00801553380389584055,GDEL00544_0101:0.00873402899153576801)33:0.00750281563522284776,((GDEL00674_0101:0.02270295398184970712,GDEL00271_0101:0.04499459608966633467)22:0.00000154999284802417,GDEL00539_0101:0.01508231563816051467)54:0.01525749242485839249)40:0.03184761368042648283)100:0.33714961125900022587,GDEL00677_0101:0.28755930215324193577)8:0.01345493808635116889,((GDEL00580_0101:0.03498095910133718761,(GDEL00236_0101:0.01530551103427948458,(JRAS03075_0101:0.00763834418230203288,GDEL00672_0101:0.01599624317006347746)53:0.00434886781167522808)63:0.01775873039512477006)85:0.02817251709630492693,(JRAS05401_0301:0.03077216146365170657,((JRAS05401_0102:0.03562770651971969987,JRAS05708_0101:0.03432606140284127222)97:0.02012007957450645534,(GDEL00489_0101:0.04159863804681881994,GDEL00437_0101:0.02107853149382214741)75:0.00706418338003081923)51:0.00101182375701897075)93:0.01698729027567878400)68:0.02577268072388225542)8:0.00940171539606526885,(ANIC00013_0189:0.34913804798650516226,((JRAS06424_0199:0.02972041517347441195,CHAL00035_0101:0.01873679677993488751)44:0.00665903549582062999,BRAN00020_0101:0.02761914626705802914)99:0.07377772717381833600)28:0.01349724754220685795)5:0.02725122450356185291,(CHAL00071_0101:0.02099247809322463826,((GDEL00463_0101:0.00891313631589668066,(GDEL00470_0101:0.01989906307286930937,((JRAS07624_1401:0.53013390794754089441,CHAL00073_0101:0.04189120974443755890)16:0.04035396550420038142,GDEL00501_0101:0.01880823842710225430)11:0.00876615811706253634)23:0.04126568563780139837)5:0.00697174504814226329,(GDEL00633_0101:0.00000154999284802417,GDEL00550_0101:0.01107464166048915434)97:0.03094117200316423219)6:0.00933784290026960263)31:0.18426647913834207082)1:0.01746373304062109888)4:0.03474365258830202502,((GDEL00427_0101:0.02602559950504492250,GDEL00530_0101:0.03611737830681992223)81:0.02468693361251920321,(GDEL00534_0101:0.00000154999284802417,CHAL00049_0101:0.00476521809309098099)98:0.02009354878797888280)99:0.10338649613957923146)20:0.08112671468686648291)26:0.03610054912119498027,((GDEL01727_0101:0.36566142525833916777,GDEL01734_0101:0.29983376391749766432)56:0.05194007438906789870,(JRAS07896_0189:0.61073182892600408334,GDEL01140_0101:0.40423011920100465622)50:0.11596391031671103578)22:0.04167513168230276704)34:0.06160297595405811455,(GDEL00657_0101:0.20965400610975418183,(GDEL00469_0101:0.05705282004500228377,JRAS07624_0489:0.10334818178000210187)99:0.13945700674890171289)98:0.09827919664679489464)16:0.01076582976595064772)64:0.17148982976775306586,GDEL00658_0101:0.37624253078139457962)97:0.12192860263710980639,((GDEL00447_0101:0.03823333936036491659,ANIC00081_0199:0.04947731377814948428)75:0.04384313018626889713,GDEL00567_0101:0.39415108978238055926)61:0.02338593215661813329)70:0.07488947229789454096)13:0.00164830575844918006)99:0.29026007395078107232)22:0.00000154999284802417,GDEL00460_0101:0.00000154999284802417);
TREE raxml_uce-343_BP100 = ((GDEL00424_0101:0.06010133191657383162,(((((((GDEL00677_0101:0.14279224360515743730,(GDEL01140_0101:0.04814941539360217959,USNM00133_9653:0.08458579852269919319)100:0.15071710513936958931)42:0.00943729530989274347,(GDEL01727_0101:0.33912181551026976400,(JRAS07896_0189:0.14866254959162167326,JRAS07624_1401:0.18895290256020152997)100:0.14092277295690505690)34:0.05639413098574406341)9:0.00949219836791761161,(((GDEL00468_0101:0.02065899602881287808,((GDEL00544_0101:0.01132311185676195854,GDEL00251_0101:0.01148462388251880045)94:0.00716006964362006157,(GDEL00674_0101:0.02006046782823572502,(GDEL00539_0101:0.03208097370599193726,GDEL00271_0101:0.01397163508621028331)82:0.00021516966308412648)90:0.01167824473764291285)95:0.01641368444041046287)22:0.00394248007778193535,((GDEL00549_0101:0.03941139162114633276,GDEL00513_0101:0.03228536553259129388)80:0.01384516977850979401,(((GDEL00601_0101:0.13790395075307018691,(GDEL00583_0101:0.02345189969829019477,(GDEL00602_0101:0.01752836706564657801,GDEL00588_0101:0.04646614114413199353)33:0.00447037392100364112)20:0.00619786343734441119)1:0.00000198562899494801,GDEL00542_0101:0.03069365513953650412)17:0.00654135363674085250,CHAL00005_0101:0.02616970449391369663)8:0.00315397957538527231)2:0.00000198562899494801)100:0.11561814414548028662,(((ANIC00013_0189:0.21106458594282115349,(CHAL00071_0101:0.03229733411187118292,(GDEL00261_0101:0.04473562933891302856,((GDEL00628_0101:0.09169628441383097239,GDEL00463_0101:0.02268810501358240958)54:0.01357732931508394240,(GDEL00550_0101:0.05436719698362487557,(GDEL00501_0101:0.02265198279941032025,(GDEL00470_0101:0.00083676771331741705,CHAL00073_0101:0.01537472170978435894)90:0.00730838294434712522)98:0.02365462320483364966)24:0.00509404606978033220)25:0.00907415121714752644)20:0.00000198562899494801)100:0.12900030420807595544)48:0.02258681889447310825,(((GDEL00448_0101:0.10535496106909564284,(CHAL00001_0101:0.06816005202363022153,GDEL00570_0101:0.04618163485066226204)24:0.01250109604263344686)29:0.00521382796034608378,GDEL00523_0101:0.08718814157915381891)97:0.10293421944842687243,(((GDEL00671_0101:0.01217271796348431100,((GDEL00580_0101:0.01798902634079748916,GDEL00236_0101:0.01980069258604440913)83:0.02109827089005585771,GDEL00672_0101:0.03111165093408393978)60:0.01119757498976250466)79:0.02737138206390961337,((JRAS05708_0101:0.04446570117640234049,JRAS05401_0102:0.04375572954980175983)96:0.02513942346444772089,(GDEL00489_0101:0.03726183082873512492,(GDEL00437_0101:0.02230596306563022158,JRAS05401_0301:0.02892605162249681228)46:0.00261822741862789699)92:0.01886071661291306018)86:0.02126451444314846756)98:0.07650272689717858843,((BRAN00020_0101:0.04799664595602488176,JRAS06424_0199:0.02186163684498745527)84:0.00984544540749095372,(CHAL00035_0101:0.01805419121009894934,GDEL00453_0101:0.06854468358643991954)20:0.00746133429011363626)99:0.08280593198287800050)40:0.01743067032188233556)41:0.01714375370472754831)42:0.01125398421118819180,((GDEL00427_0101:0.03482686810634895436,(GDEL00530_0101:0.03636880011454604600,GDEL00342_0101:0.02853238300512231373)45:0.00311597328586677531)63:0.01573590516912248827,(GDEL00534_0101:0.00000198562899494801,CHAL00049_0101:0.00275614340543661566)100:0.03153224223461856268)100:0.15631823153906587720)31:0.00750905283389050136)39:0.02430673901717430099)10:0.02298412688762959191,(JRAS07552_0689:0.21650186909130197943,GDEL01734_0101:0.19675001954532139736)33:0.05854506563084231618)41:0.02429345741335437597,(GDEL00333_0101:0.12006501812348685521,CHAL00086_0101:0.10444900855233074655)100:0.15760367354217932889)62:0.03197598245740878448,(((((((GDEL00312_0101:0.03713149958668053585,CHAL00023_0101:0.02643229819866365488)4:0.00000198562899494801,((GDEL00519_0101:0.12723984732451940061,CHAL00030_0101:0.00844003482178501754)27:0.02377711042464500379,((GDEL00423_0101:0.01404306447723076452,GDEL00496_0101:0.00474012518980003895)98:0.02459192086747671174,GDEL00476_0101:0.02445098674714472897)51:0.00108047433863292302)11:0.00480754776251096378)7:0.00848258828354507728,(GDEL00487_0101:0.04891774117343594686,((GDEL00652_0101:0.04521576237657659592,(GDEL00266_0101:0.01599975048564022256,GDEL00498_0101:0.02534663737954147289)94:0.01613220650658973160)16:0.00601932969586727994,(CHAL00039_0101:0.05030196003608251865,CHAL00010_0101:0.02610960804117363684)51:0.00185522755084158381)25:0.00620384877165414215)13:0.00335417583365459765)14:0.00707641336110043616,(GDEL00305_0101:0.14918054204538067076,(GDEL00482_0101:0.02508384219757507638,GDEL00481_0101:0.02280820065140002489)99:0.06844167210079094010)33:0.02781271642133150909)55:0.01260926550977742484,((GDEL00653_0101:0.07394885731289896347,((JRAS07623_0101:0.14534146337831035933,ANIC00086_0101:0.00614945606880770799)83:0.01790025564428143409,GDEL00307_0101:0.06619207265595224154)88:0.03008637070057398541)45:0.02380717901708575071,((GDEL00581_0101:0.00000198562899494801,GDEL00262_0101:0.00000198562899494801)100:0.05130648544763861257,GDEL00467_0101:0.02479500122196463471)100:0.05832053401038261170)37:0.00332647811587669182)34:0.00931976898919915572,((GDEL00642_0101:0.03357720115792718618,(((ANIC00084_0101:0.03063923014706902009,GDEL00484_0101:0.03595543442995148553)32:0.00436243536741944167,(GDEL00190_0101:0.01579019787834713695,GDEL00535_0101:0.05346292211673678296)81:0.01676181097081484717)46:0.01018253979572648037,CHAL00021_0101:0.01856544454336296265)83:0.01442581197138147545)11:0.00756005780970621637,((((GDEL00436_0101:0.01663041590951419568,GDEL00459_0101:0.00619267073104669101)99:0.01066627089874291716,JRAS06363_0101:0.01691125177823830233)99:0.01843353616039493728,(JRAS07795_0189:0.01097533565790944320,JRAS06480_1501:0.00146739519321715801)100:0.03203092634659487209)90:0.01771108620258032146,GDEL00268_0101:0.06142584758576091764)60:0.00627032889124438681)29:0.00451567631903974226)89:0.07048207601213463125,(GDEL00657_0101:0.26616987765647637243,(JRAS07624_0489:0.13502017397961457723,GDEL00469_0101:0.11316692259556672406)73:0.01839826923853249765)89:0.04474994690528728142)24:0.01118436924531075911)100:0.08054212724330470086,(GDEL00567_0101:0.12013393393091796602,(ANIC00081_0199:0.10013115625982652035,GDEL00447_0101:0.17439570363821979559)85:0.06176055813677640977)81:0.02161928480823693474)100:0.14032303650803551465)32:0.01118144624119144989,((((GDEL00522_0101:0.03145330690645505023,(CHAL00042_0101:0.00493331386114869222,GDEL00455_0101:0.00000198562899494801)99:0.04368059558376746060)39:0.00852103227442983086,GDEL00276_0101:0.02134173800814186811)70:0.02313676464207193792,(ANIC00082_0199:0.06659297188157524416,((((GDEL00435_0101:0.04841845634801264509,GDEL00665_0101:0.02480827064629846992)73:0.01535212342042078029,((GDEL00670_0101:0.00658456927497800583,(GDEL00405_0101:0.00000198562899494801,GDEL00568_0101:0.00200586474543653368)100:0.00699021306114529662)64:0.00307921971677054722,(JRAS06220_0101:0.00751821169694479909,(GDEL00503_0101:0.00000198562899494801,GDEL00541_0101:0.00623496136641148949)100:0.00607042504645153441)87:0.01019270467008286107)66:0.00590912607672781920)35:0.00327767428246751287,GDEL00343_0101:0.02011648917126338323)81:0.02628043470687028288,(GDEL00457_0101:0.03849689734015752929,GDEL00667_0101:0.04156078061764729298)76:0.01329659350113004956)69:0.01134140201175439649)37:0.02412980784292916708)2:0.00000198562899494801,((USNM00132_2195:0.05917164330353363172,(GDEL00678_0101:0.04006625097046669082,GDEL00473_0101:0.02808956032211746418)71:0.00375184621363405368)51:0.00854205863269710819,((JRAS07801_0101:0.02246982854536069482,GDEL00445_0101:0.00293513588536104680)54:0.00311640573916724178,(GDEL00456_0101:0.00289626837429271750,GDEL00460_0101:0.00155200671012667673)81:0.00614018938654394345)87:0.02143073458115356267)37:0.01204288883274748020)26:0.00788642184253924260,GDEL00505_0101:0.07478709548558380715);
TREE raxml_uce-344_BP100 = ((((GDEL00473_0101:0.02231225780964107147,GDEL00678_0101:0.05554064759130199896)70:0.01101318743031248944,USNM00132_2195:0.03427246683115169751)75:0.02738566180418215354,((GDEL00522_0101:0.03856646786698468554,(GDEL00455_0101:0.00637337123479412692,CHAL00042_0101:0.00443791097737037538)99:0.03150705696925249627)56:0.01360573431334215905,((((((GDEL00657_0101:0.18785423461964720349,((((GDEL01140_0101:0.46901988692460760966,((((CHAL00071_0101:0.02367433715354978069,(((GDEL00501_0101:0.03038883542164785845,(GDEL00470_0101:0.01020105385027526845,CHAL00073_0101:0.00558258177823280771)54:0.00180824518723312266)84:0.03164947682635402965,(GDEL00550_0101:0.01934277099181693632,GDEL00633_0101:0.01646039962877588608)97:0.02500845536291561658)20:0.00277286029749343249,(GDEL00628_0101:0.03807372471762719701,GDEL00463_0101:0.02786832139485712762)2:0.00000173917877432481)17:0.00610436696426800048)100:0.13215149015781521569,(((JRAS03075_0101:0.09697664738011535501,(GDEL00580_0101:0.02289102797033514686,GDEL00236_0101:0.03492486112910805907)66:0.01827855916767107472)87:0.01889870070891310275,((JRAS05401_0301:0.02897732269788358753,GDEL00437_0101:0.01844556658676913680)99:0.04303385639489891445,(JRAS05708_0101:0.02513479060123990916,JRAS05401_0102:0.03160045962043021156)98:0.03234406939909507256)95:0.02490507737311922071)96:0.07859725391279152873,(((GDEL00570_0101:0.04159414644961059726,GDEL00448_0101:0.08176728061034234385)95:0.03670003611716356889,GDEL00523_0101:0.08517451437082387833)88:0.07953183274641918710,(JRAS06424_0199:0.06226587188574862070,(CHAL00035_0101:0.03796523569515330293,(BRAN00020_0101:0.02475767543058248268,GDEL00453_0101:0.10198598386250171122)56:0.01072632940091031335)99:0.04595444122975644169)86:0.11580631776230876362)9:0.01310564100776763496)25:0.01009550603741277489)25:0.01252210832837206619,(GDEL00677_0101:0.24525902950673872382,(((GDEL00658_0101:0.58888868392505466787,(GDEL00271_0101:0.04493294205710814809,GDEL00539_0101:0.18013600884630201482)42:0.08719255273092146874)30:0.08144494387160150506,GDEL00674_0101:0.03038589234252503726)32:0.15277017893912275825,(GDEL00546_0101:0.03053345433171422013,(((GDEL00602_0101:0.05373142585224382345,(GDEL00549_0101:0.06142662028841579941,(((GDEL00544_0101:0.04698526357321636954,GDEL00251_0101:0.00964083212966080835)82:0.03243363798652287855,(CHAL00005_0101:0.01847615605316130227,(ANIC00013_0189:0.41462440390852267624,GDEL00513_0101:0.00000173917877432481)11:0.04935789192055389102)3:0.00821696756968638871)0:0.00171244022796897635,GDEL00468_0101:0.04837766793068037224)2:0.01114568872708063957)5:0.01133188694160850579)7:0.01290375608451482629,(GDEL00588_0101:0.03452623338697111827,(GDEL00601_0101:0.01612401100841468621,GDEL00542_0101:0.01985049868978544171)57:0.02320286989883441758)45:0.01672525332064846854)4:0.01448314504518113943,GDEL00583_0101:0.02694627625792528000)4:0.01072230881150559520)5:0.05764218113770082363)9:0.04439293727861037125)5:0.02805937936325865467)17:0.02433910074137125498,((GDEL00534_0101:0.00000173917877432481,CHAL00049_0101:0.00965832216803630059)97:0.05164214412164377238,(GDEL00530_0101:0.00693972341190441863,(GDEL00342_0101:0.03538989658214455186,GDEL00427_0101:0.05174455744790611850)67:0.01524005266301845657)35:0.00543324260240911350)99:0.17264638491159955969)41:0.04721232079110664059)13:0.01912756858493299891,((JRAS07624_1401:0.29114764072398041650,JRAS07896_0189:0.28886750427270130315)64:0.09712629429945077164,((GDEL01734_0101:0.17920055909286863871,GDEL01727_0101:0.41473261303510172704)20:0.00000173917877432481,JRAS07552_0689:0.35245572724680623855)25:0.03808913818168734727)18:0.02541214144383227916)46:0.03512760306174123742,(CHAL00086_0101:0.05127373265699916582,GDEL00333_0101:0.14095532589391285283)100:0.17291507141907713763)24:0.01450051944972313191,(((GDEL00467_0101:0.02986272182382907966,GDEL00262_0101:0.04956773863538494612)87:0.07073643944996894917,((((CHAL00039_0101:0.04277536035990395225,(((CHAL00030_0101:0.02268705365930878681,GDEL00476_0101:0.04378448323953293420)21:0.00000173917877432481,(GDEL00496_0101:0.02313064702872558512,GDEL00423_0101:0.05301850949923174461)94:0.02634408053863834809)11:0.00868207665716612745,(CHAL00023_0101:0.03977164754158239723,GDEL00312_0101:0.02734727501200486660)32:0.00564081726048448404)70:0.03060239476423488522)18:0.00276750537227507922,(CHAL00010_0101:0.08461047453403067187,((GDEL00487_0101:0.06180899023418289645,((GDEL00433_0101:0.02562812329834398758,(GDEL00446_0101:0.04184540201402330711,GDEL00326_0101:0.03570649038745499909)37:0.00286183064399053938)90:0.01895241267056678447,((GDEL00498_0101:0.05081163314291945593,GDEL00266_0101:0.03042346187998711676)85:0.01460633066259178076,GDEL00652_0101:0.06916682779361910116)50:0.00651312687258220370)29:0.00469674839301197685)48:0.00612980235940725933,(GDEL00519_0101:0.43799070517260602076,(GDEL00305_0101:0.15684066515666705843,(GDEL00481_0101:0.04376500996555777317,GDEL00482_0101:0.01115751413197755941)99:0.09639176280986926082)41:0.02442036414079897660)14:0.01122661093434672817)8:0.00240033973340496960)3:0.00000173917877432481)62:0.02619775143165479353,(GDEL00307_0101:0.05394740420739761039,GDEL00653_0101:0.02116084019744196229)96:0.06824932177339416983)22:0.00466619167283398480,(((JRAS06363_0101:0.02984711892829192831,(GDEL00459_0101:0.03304378910838502714,(GDEL00391_0101:0.01564547880582577502,(JRAS06480_1501:0.00282142158099811177,JRAS07795_0189:0.00194707014206465189)99:0.00495197211487836530)100:0.02035385748835356889)69:0.00335717883062444395)85:0.00870602404830120823,(GDEL00268_0101:0.02859113852327525504,GDEL00642_0101:0.02508140048768845928)15:0.00000173917877432481)96:0.03271804885587929757,((ANIC00084_0101:0.02619695739564541562,(GDEL00535_0101:0.06453328384112634597,GDEL00190_0101:0.01653604180307598898)84:0.00902448637256439770)34:0.00313958490959657466,((CHAL00021_0101:0.00873174110990674809,GDEL00484_0101:0.04317633717610077498)18:0.00000173917877432481,CHAL00050_0101:0.01705349344941397075)32:0.00147852678135476732)94:0.02787386122043854914)15:0.00284709273637317236)27:0.00882487823693773980)53:0.03025071226924607240,(GDEL00469_0101:0.05673064237100141488,JRAS07624_0489:0.12513794734534097741)100:0.09261588279645542598)31:0.01218498555863656296)65:0.01697240424954556473)97:0.05240845274437139906,(GDEL00567_0101:0.08396766371727615308,(GDEL00447_0101:0.02710306758472091210,ANIC00081_0199:0.03194053985221080583)99:0.11604678087828464161)37:0.00494671565325604905)96:0.04880499198760091667,(GDEL00435_0101:0.04691892544812461402,(((GDEL00670_0101:0.00548008729674037080,GDEL00568_0101:0.00000173917877432481)100:0.01196431708911100365,(JRAS06220_0101:0.00621671770516973778,(GDEL00503_0101:0.00534944777808450591,GDEL00541_0101:0.00154352942764900982)78:0.00153978780810088822)100:0.01358190482309207768)100:0.01627762091022132498,(GDEL00667_0101:0.09149654648130645107,(GDEL00343_0101:0.02782448277026903019,GDEL00665_0101:0.03315206149569509958)35:0.00000173917877432481)11:0.00892587220704175836)24:0.00786200220534664929)30:0.01174108807494488906)13:0.00781807588426510630,GDEL00457_0101:0.08288496414909965471)13:0.00164110309181708940,ANIC00082_0199:0.07337802719917778382)21:0.00515520493119926357,GDEL00424_0101:0.06228498887884953428)26:0.00519454338902497308)13:0.00637644007102086165)37:0.03644491196943157318,(GDEL00445_0101:0.01018520861255517787,(GDEL00456_0101:0.00000173917877432481,GDEL00460_0101:0.00000173917877432481)56:0.00000173917877432481)67:0.00000173917877432481,JRAS07801_0101:0.03215861012101727673);
TREE raxml_uce-345_BP100 = ((((GDEL00489_0101:0.03368467664844604359,JRAS05401_0301:0.02743611275186565862)69:0.00575949519935177803,GDEL00437_0101:0.04450965321286655396)91:0.01592017277288538743,(((USNM00132_2177:0.02568586815879869006,(JRAS06424_0199:0.01925601330979590312,(GDEL00453_0101:0.03542856273887536739,(CHAL00035_0101:0.02545995149908174618,BRAN00020_0101:0.01192542829627061748)84:0.00886223995204860060)67:0.00655714954240961892)26:0.00000171265940961737)93:0.03233495166906765611,(((GDEL00546_0101:0.01743788733376134062,((GDEL00588_0101:0.01366651639559974749,(GDEL00602_0101:0.03476792946385309085,(GDEL00542_0101:0.01748196035215648578,((CHAL00005_0101:0.01914599805756123443,(GDEL00549_0101:0.02329356813919106553,((GDEL00539_0101:0.02215799803122806347,(GDEL00544_0101:0.00667721942041933029,((GDEL00271_0101:0.00365874509608030401,(USNM00132_2189:0.03163595516809016711,GDEL00674_0101:0.01336322192582247922)44:0.01018625550009541469)46:0.01760113958660953007,GDEL00468_0101:0.02229378507993081890)20:0.01105784260357280981)24:0.01728447594456052755)37:0.03748470524765002559,GDEL00513_0101:0.02112343627469770099)17:0.00874253561386348528)8:0.00567274717772074579)5:0.00211920853343377374,GDEL00601_0101:0.02182577138595024821)38:0.00031832933825850699)33:0.00267055754879525062)35:0.00216111586046309131)36:0.00322659219091052862,GDEL00583_0101:0.02086688324002351075)78:0.01553124153982482145)94:0.07421011954019407497,((((GDEL00333_0101:0.05330572697214280842,CHAL00086_0101:0.05541379712397793977)100:0.11811185191950089590,((((GDEL00262_0101:0.00000171265940961737,GDEL00581_0101:0.00207316281328003525)98:0.05223568254964594537,((GDEL00658_0101:0.25071689469729580013,GDEL00467_0101:0.01983238531885263625)33:0.00000171265940961737,USNM00132_2193:0.06819921306058088217)20:0.01241976783637342534)52:0.04531539687723654120,(((GDEL00657_0101:0.12129401080565888060,(((GDEL00447_0101:0.10431397721505261678,ANIC00081_0199:0.14549661060278720748)52:0.03224501524403142194,GDEL00567_0101:0.03649523234846358682)61:0.01807843907951261694,(ANIC00082_0199:0.03005450496239298053,(GDEL00505_0101:0.06048708896453831863,(((GDEL00457_0101:0.04773864645996533929,((GDEL00343_0101:0.02789077576777930501,(GDEL00665_0101:0.18562751235355062773,((GDEL00541_0101:0.00831676851653429493,JRAS06220_0101:0.01308854206316562713)53:0.00692545232039172825,(GDEL00670_0101:0.00000171265940961737,(GDEL00405_0101:0.00000171265940961737,GDEL00568_0101:0.00413561885022658594)78:0.00372470524921827929)58:0.00366865822739405583)52:0.01116241853007356351)62:0.00749716868725566234)81:0.01646936523975999281,(GDEL00445_0101:0.00000171265940961737,(GDEL00460_0101:0.00000171265940961737,GDEL00456_0101:0.00471584209664911800)99:0.00999554663762772071)99:0.04390968235062173847)32:0.01084391743197343945)23:0.00771291531742999449,(JRAS07801_0101:0.05539874199574646579,(GDEL00424_0101:0.02447653013565052882,(GDEL00667_0101:0.03645041538808805465,((GDEL00678_0101:0.04670187499641055562,GDEL00473_0101:0.01589361329551879087)57:0.00078018889538838401,USNM00132_2195:0.04279974600416738828)77:0.03007326582715600174)11:0.00962806788319267755)14:0.01213505568491559869)4:0.00000171265940961737)18:0.00602041333548049198,((GDEL00276_0101:0.09769920647794963497,GDEL00522_0101:0.04101144773905530949)25:0.00708751116091707687,(GDEL00455_0101:0.00413599173827936505,CHAL00042_0101:0.00345991472529440973)89:0.01601655052114996092)43:0.01887371610359167909)25:0.00393511976634826083)34:0.00992409408964054114)100:0.06981677607229314075)60:0.01839508386913596069)21:0.01465709275805493483,((GDEL00268_0101:0.00985489940113763035,GDEL00638_0101:0.01491326595733143828)75:0.01966554747529017030,(JRAS07624_0489:0.06631768600990151086,(USNM00132_2202:0.02426817258813153411,GDEL00469_0101:0.09316678678747480902)76:0.01893604812226633641)94:0.05102018484784671265)25:0.01708173920628421744)13:0.01808197824555776712,(((CHAL00050_0101:0.01361579232629195509,(GDEL00535_0101:0.07135968036162140815,GDEL00190_0101:0.01638788510525050063)66:0.00633922373111909122)54:0.00980890371928810206,(GDEL00484_0101:0.01266763829073047805,(GDEL00642_0101:0.18957908007872656397,ANIC00084_0101:0.02494733422101602302)40:0.03916696680066916736)15:0.00424660993144003809)20:0.01061597101580410464,(((JRAS07795_0189:0.00795497834806487350,JRAS06480_1501:0.00790917491824726614)89:0.01581973076560630118,(JRAS06363_0101:0.01751815161711745353,GDEL00637_0101:0.03800426110205875480)57:0.01733611064965025553)56:0.01951215794757614475,((GDEL00519_0101:0.04805963026049968334,(((GDEL00652_0101:0.02989427922319289402,(GDEL00498_0101:0.01411589275492036721,GDEL00266_0101:0.00989179013816142948)98:0.01150136265611086117)57:0.00661978970567033299,((GDEL00446_0101:0.01800164187173294156,GDEL00433_0101:0.00254387092279053078)46:0.00000171265940961737,GDEL00326_0101:0.00000171265940961737)85:0.01347116606561952687)12:0.00195722010750044818,((((GDEL00144_0101:0.00000171265940961737,CHAL00010_0101:0.00000171265940961737)100:0.02380974678417534934,((GDEL00423_0101:0.01365935419305475303,GDEL00496_0101:0.00487925005198618263)86:0.01542061698677177524,(GDEL00476_0101:0.01699922731975760798,(((CHAL00030_0101:0.04521826072957441101,GDEL00312_0101:0.00866379364557006044)22:0.01448025967158652304,CHAL00039_0101:0.02820300141529557061)9:0.00307057652501878256,CHAL00023_0101:0.00939390157168384921)2:0.00000171265940961737)6:0.00249238272877368248)16:0.00731314942449204450)10:0.00405391747310334706,GDEL00487_0101:0.01422063934282062451)5:0.00155853653306428077,(GDEL00305_0101:0.13730828929039279318,(GDEL00481_0101:0.03132877092649605927,GDEL00482_0101:0.02316262840339130061)96:0.05555206817297793365)48:0.03640230984895697491)5:0.00171851195361762870)30:0.00408452200821012718)80:0.02151347811846666958,(GDEL00307_0101:0.02517444156259580554,(GDEL00653_0101:0.06666291089734342756,ANIC00086_0101:0.00000171265940961737)37:0.02490035616454279455)48:0.00763326559049715744)17:0.00508825720203634133)19:0.00429518335559756111)12:0.00539693827977233333)21:0.01191469494875595225)63:0.06292505553696074727,(JRAS07552_0689:0.15000782488215777533,(USNM00133_9653:0.06441042601712815285,GDEL01140_0101:0.05013978381799352041)99:0.17325593246516540757)54:0.02647801248086277884)25:0.02835662068865348398)5:0.00731878579142458425,(((USNM00132_2190:0.03831795902168633194,(GDEL00427_0101:0.02212633649160400395,GDEL00342_0101:0.12340323795536659035)35:0.00289766034616651281)41:0.00896191116232207541,((CHAL00049_0101:0.00000171265940961737,GDEL00534_0101:0.00000171265940961737)100:0.03535072852546974898,GDEL00530_0101:0.01796760978149403165)49:0.00436717207822373815)100:0.11127515056869974330,(JRAS07896_0189:0.17051292544849833144,JRAS07624_1401:0.09924361876062089138)100:0.12488839545836408207)47:0.02563433294885959085)9:0.02276265227297123370,(GDEL00677_0101:0.08632292905274974171,((GDEL01727_0101:0.28170113668827900799,GDEL01734_0101:0.11555337248614036549)84:0.08652232605519323549,(ANIC00013_0189:0.24243354831811450567,((GDEL00570_0101:0.04009503250315445827,CHAL00001_0101:0.04696190359026418404)42:0.00607694719104666728,(GDEL00523_0101:0.03925976976827039167,GDEL00448_0101:0.06725400164159663075)39:0.01083383879709906746)59:0.02708265926146692648)41:0.00977403077153511483)6:0.01192950843433799625)2:0.01502398671632743099)10:0.00367284246422579707)25:0.00662434756480919512,((GDEL00550_0101:0.00895449565954367470,(((GDEL00470_0101:0.00869903893703609897,(CHAL00073_0101:0.00000171265940961737,USNM00132_2191:0.05922251160256688379)73:0.01446055188722748276)90:0.04136224728050498511,CHAL00071_0101:0.01743596758294402652)35:0.00476914784157907602,GDEL00463_0101:0.00715459721733822419)36:0.00920124357360439793)35:0.00279588386197823042,(GDEL00261_0101:0.01703857429017863190,GDEL00633_0101:0.00000171265940961737)50:0.00000171265940961737)100:0.11979331819379047952)30:0.00323701403602080860)91:0.03530036942728110444,((GDEL00236_0101:0.03802367557798260606,GDEL00672_0101:0.01118754830152505347)57:0.01084510445226836983,(JRAS03075_0101:0.01993549679373246911,GDEL00580_0101:0.00599881558736094656)50:0.00215364289314113472)93:0.03121195766344958891)83:0.00828941677108169066)88:0.01813614515594628648,(USNM00132_2180:0.00452231616406990975,JRAS05708_0101:0.00000171265940961737)100:0.03617410518375031164,JRAS05401_0102:0.04523370045354533492);
TREE raxml_uce-346_BP100 = (((GDEL00489_0101:0.02992104808036378030,(JRAS05401_0301:0.02137014930393934045,GDEL00437_0101:0.02084715324321714455)80:0.00336526783229790152)95:0.01416683874967636890,((((((GDEL00342_0101:0.02173263129148263889,((GDEL00530_0101:0.03126848910513855412,(GDEL00534_0101:0.00271207061147590986,CHAL00049_0101:0.00000167146093322497)100:0.05044770764733199492)31:0.00599023237211043606,(GDEL00427_0101:0.01167328239294801971,USNM00132_2190:0.02896112448886274671)53:0.00485850933097668487)27:0.00602884240993021518)100:0.13538342497388336505,(JRAS07552_0689:0.47954839527148873657,(JRAS07896_0189:0.14703117460100612046,JRAS07624_1401:0.05396615481613682014)92:0.06731398161815906056)30:0.01641430326424239000)15:0.01502537596855188680,((GDEL01727_0101:0.20851517226800053706,GDEL01734_0101:0.18182875543390458750)61:0.02751373768348595872,(GDEL01140_0101:0.07657257106681837622,USNM00133_9653:0.09296610185321720066)99:0.27461446985840370916)55:0.02080377002081463395)19:0.02375652210767707079,(((GDEL00546_0101:0.03331299993701823670,((GDEL00542_0101:0.02670144899549316622,(GDEL00583_0101:0.00876228098733320034,GDEL00602_0101:0.04795335883133149124)43:0.00277700816025915325)58:0.00203876617370174701,(((GDEL00468_0101:0.06011399582282982851,(GDEL00513_0101:0.02834744040596841666,GDEL00549_0101:0.04328611102604258687)67:0.00392038777691376596)86:0.00926708291012816841,((GDEL00251_0101:0.02228860656936020035,GDEL00544_0101:0.01131499356220150472)71:0.00137165541732556674,((GDEL00539_0101:0.01570079178968546499,(GDEL00674_0101:0.00840404615330861589,USNM00132_2189:0.00678962293296884924)69:0.00000167146093322497)84:0.00643828927445338518,GDEL00271_0101:0.00907764767577184592)99:0.01903924633752497250)98:0.01652271314827282248)60:0.00622422928651409843,(CHAL00005_0101:0.01331529844288965522,GDEL00538_0101:0.01500610263700230020)96:0.01372113650787296080)38:0.00422463616739210315)59:0.01445799006126882898)98:0.11904185163349237375,GDEL00677_0101:0.18351004598871223372)26:0.01046401356220235529,((GDEL00657_0101:0.27621211148285212955,((GDEL00333_0101:0.09384078640174857433,CHAL00086_0101:0.08223357382924355308)100:0.19589152888631453098,((GDEL00467_0101:0.00760479196790652973,(GDEL00581_0101:0.00274453002682596486,GDEL00262_0101:0.00000167146093322497)100:0.03001602737599270987)100:0.12828477560915302336,((((JRAS07795_0189:0.00000167146093322497,JRAS06480_1501:0.00548948665797708169)100:0.03004060655137009983,(((GDEL00637_0101:0.03847381744108308715,JRAS06363_0101:0.03066126274920791955)70:0.01438715509584967064,(GDEL00459_0101:0.01198820297746125418,GDEL00436_0101:0.01872922738492364958)98:0.02777154923112460164)57:0.00808008173420578235,(((JRAS07892_0101:0.32444591614029516524,USNM00132_2194:0.00321583879945163201)11:0.00457160755633373699,GDEL00268_0101:0.02843418956396050884)32:0.09379428757702248931,(GDEL00638_0101:0.10294159931849981848,GDEL00642_0101:0.03283578133109812253)5:0.00467956041306697660)1:0.01839973274306052134)2:0.00509947033202398387)6:0.02091135810492423738,(GDEL00535_0101:0.21651832373048654490,((CHAL00050_0101:0.00902006062209473845,CHAL00021_0101:0.06341548597118241981)65:0.01771214267757913879,GDEL00484_0101:0.05346135124649634141)68:0.02469921814194230361)69:0.03119367127233176398)13:0.01088572032153630950,((GDEL00519_0101:0.13722302324803076212,((((((GDEL00433_0101:0.02078383870307518380,(GDEL00326_0101:0.28300636472502299634,GDEL00446_0101:0.02596207656143338302)22:0.00273216364214791309)5:0.00000167146093322497,GDEL00656_0101:0.01826981288493315092)22:0.00484115965136238790,(CHAL00039_0101:0.07408108657372167172,(GDEL00643_0101:0.01250230420523252249,GDEL00487_0101:0.02298320316868225979)36:0.01078619317864952520)8:0.00537304266894180795)6:0.00203863619523002781,(GDEL00652_0101:0.02636234095720111498,(GDEL00266_0101:0.02672780970969854814,GDEL00498_0101:0.04484338914423817435)61:0.01052045767537757893)54:0.00996111049383917140)12:0.00908171463397574284,((((GDEL00305_0101:0.11922032129784704280,(GDEL00481_0101:0.18008473698245724970,GDEL00482_0101:0.09521252700580931649)95:0.04319673247844638131)39:0.00774599177063057219,(CHAL00030_0101:0.06113853032093388012,GDEL00312_0101:0.02667349415294266793)29:0.00828714628022331201)16:0.00842875981494600919,(CHAL00023_0101:0.08039480034511259365,(GDEL00423_0101:0.02746730218975628607,GDEL00496_0101:0.04389140197079993699)85:0.02288272482472326896)2:0.00000167146093322497)11:0.01455079734140372720,GDEL00476_0101:0.04527190231209825971)11:0.00783167235264488337)5:0.00000167146093322497,(GDEL00144_0101:0.00349648778635075659,CHAL00010_0101:0.00000167146093322497)99:0.07445735167412771693)4:0.00994383438160412192)17:0.03944672914911963313,(GDEL00307_0101:0.13533735172571720318,(JRAS07623_0101:0.05864759645198345389,ANIC00086_0101:0.11594550865201148915)86:0.01068902473660064689)96:0.07489851088200177864)16:0.03812465023718106943)95:0.04211307391291068541)97:0.07120827550128014383)61:0.01363428501763578812)26:0.02698668000845393100,(((ANIC00081_0199:0.05438554905128439865,GDEL00447_0101:0.11308890071024915724)100:0.12692114021437878035,((GDEL00424_0101:0.08913571281805332536,(((GDEL00505_0101:0.14029572072056067933,((USNM00132_2195:0.10746704336800282087,GDEL00473_0101:0.02016171266765988054)91:0.01041039996473198427,GDEL00678_0101:0.02425693965010113085)89:0.00937781937775959695)71:0.00855852038263384997,((GDEL00457_0101:0.06296940875695353212,((GDEL00343_0101:0.04867294386286433183,((JRAS06220_0101:0.00141378350109293001,(GDEL00503_0101:0.00157062076952191429,GDEL00541_0101:0.00142149132712209155)100:0.00733257891376706307)97:0.00593934699072127311,(GDEL00670_0101:0.05747588638449863119,GDEL00568_0101:0.00213983264120688396)57:0.00112572526129778544)100:0.04849086886054582157)57:0.00927042544944957358,(GDEL00665_0101:0.02054808094456927331,GDEL00435_0101:0.04844446293859513281)69:0.00975471826763482132)100:0.05098505174909507415)33:0.00601398552657987032,ANIC00082_0199:0.14628456707551637517)53:0.01082573062231695533)42:0.00463156799046931036,((JRAS07801_0101:0.06454970570159196397,((GDEL00460_0101:0.00695370022418073663,GDEL00456_0101:0.00986096299789994760)77:0.00550148448932694881,GDEL00445_0101:0.01823558934193107717)95:0.03157651308144626690)65:0.02175448096351458027,((GDEL00522_0101:0.05484486871467498387,(GDEL00455_0101:0.00000167146093322497,CHAL00042_0101:0.00585047647417639462)96:0.03940324419748027218)58:0.01155163423853621148,GDEL00276_0101:0.08385893370707560301)37:0.00432489444539671270)42:0.00780730622385908922)16:0.00860589712483395344)100:0.13329534158584141479,GDEL00567_0101:0.09875326538461602632)50:0.02161230218392011168)91:0.05992616437424908016,(JRAS07624_0489:0.25752982741022095725,(USNM00132_2202:0.03487569662226394640,GDEL00469_0101:0.05985847453468127327)100:0.12914469628601804585)100:0.14874301047884749827)38:0.00701978145463670860)37:0.04437062892491605570)13:0.01660179666124102227)37:0.02634946119407508003,(((((GDEL00501_0101:0.04450249075195574638,(GDEL00470_0101:0.02360818578275262342,(USNM00132_2191:0.00000167146093322497,CHAL00073_0101:0.00000167146093322497)99:0.01127876852739723851)84:0.00469691778161984187)100:0.05073728455577785484,(CHAL00071_0101:0.06916724915006185193,GDEL00463_0101:0.05540127768084127796)41:0.00210635101002746346)51:0.01185666922779639310,((GDEL00633_0101:0.02701315877592918441,GDEL00550_0101:0.01568947753116452237)39:0.00000167146093322497,GDEL00628_0101:0.13207627451090075965)52:0.00933122229827365764)100:0.17584588495899214355,((USNM00132_2192:0.12453058459171080508,GDEL00448_0101:0.05345043130052566649)97:0.04026002261770716961,(GDEL00570_0101:0.02884034718791366608,(GDEL00523_0101:0.04138407259658127835,((JRAS08216_0189:0.21875077951280141875,ANIC00013_0189:0.09567480645772907799)100:0.68208525917428064478,CHAL00001_0101:0.00000167146093322497)41:0.03249914066336958424)25:0.00321718099530817880)60:0.02893705257431633190)63:0.03547367535910313230)55:0.02138241956742338926,(USNM00132_2177:0.01876119097168398031,(JRAS06424_0199:0.05297012403176657586,(GDEL00453_0101:0.03520035133633473562,(BRAN00020_0101:0.02216911196387461383,CHAL00035_0101:0.02070068619116565908)57:0.00313788889345768644)42:0.00242181103736519758)35:0.00246726244544798537)99:0.05408408183624710541)25:0.00930485943664598018)100:0.06614091713406763939,((GDEL00672_0101:0.07178592810506174982,GDEL00671_0101:0.00822982166267358442)99:0.03982416100591180952,(GDEL00580_0101:0.01464860789580698514,GDEL00236_0101:0.01803278810934973164)83:0.00976527763933320546)84:0.02103695045411007117)96:0.02457951118263576595)100:0.02306276576123362371,(USNM00132_2180:0.00707516363241128977,JRAS05708_0101:0.00444997394187670366)98:0.01454217346372493197,JRAS05401_0102:0.02993523090793387756);
TREE raxml_uce-348_BP100 = (GDEL00550_0101:0.01379861817507837575,((GDEL00261_0101:0.01220553365392752949,((GDEL00628_0101:0.03393162041166857684,((GDEL00501_0101:0.01738310437620003979,GDEL00470_0101:0.01455132463193076035)28:0.00000184203424683889,(USNM00132_2191:0.00000184203424683889,CHAL00073_0101:0.00547466081871279646)43:0.00000184203424683889)93:0.01929844502452014374)54:0.00528640682940325398,(GDEL00463_0101:0.01078650349637296640,CHAL00071_0101:0.02266187675670004731)69:0.00258929503128548216)67:0.01360391506374377009)21:0.00344722604788516964,((JRAS06424_0199:0.02965905137531135716,(GDEL00453_0101:0.01562228363498643219,(BRAN00020_0101:0.03361780277564824226,CHAL00035_0101:0.01694999678993551126)75:0.00578569525553000990)81:0.00871868268868648821)100:0.05156387155805849942,(((((GDEL00530_0101:0.01858725825317517066,(GDEL00427_0101:0.02824117444983037517,(GDEL00342_0101:0.02228050942680298227,(CHAL00049_0101:0.00000184203424683889,GDEL00534_0101:0.00000184203424683889)100:0.04135599336027576123)67:0.00419632961766468453)64:0.00527118524242540208)100:0.16243207965992753627,(((GDEL00542_0101:0.02643555166294452377,((((GDEL00674_0101:0.01094009168183962370,(GDEL00539_0101:0.00590043738673579846,(USNM00132_2189:0.15249185342889987060,GDEL00271_0101:0.00542537359798717783)65:0.00831283898223926856)24:0.00000184203424683889)89:0.00758844782565789525,(GDEL00544_0101:0.01482408353310571414,GDEL00251_0101:0.00750523578055117477)91:0.00449768817406958742)96:0.01732996648278345431,(CHAL00005_0101:0.02055612206996730584,((GDEL00549_0101:0.04559633989678432003,GDEL00513_0101:0.03323267600056854093)84:0.00474664047773904786,GDEL00468_0101:0.02417360042796170075)43:0.00000184203424683889)56:0.00183080508203974394)93:0.02059545614977481565,GDEL00583_0101:0.01922022556100839302)36:0.00394231791465175525)22:0.00471690486335970844,((GDEL00588_0101:0.02995418373233528844,GDEL00601_0101:0.02029005648802942319)13:0.00000184203424683889,GDEL00602_0101:0.04189621466798627847)29:0.00000184203424683889)83:0.02137186276789741074,GDEL00546_0101:0.02797131541219858783)100:0.12194394908658824639)25:0.02544700684263007107,(((GDEL01727_0101:0.22797029482595151939,GDEL01734_0101:0.19803285378741833367)74:0.03007608093455800546,((USNM00133_9653:0.08736578273556769303,GDEL01140_0101:0.10715981011610183071)100:0.31034604669913889996,(JRAS07552_0689:0.19519783689355407752,(JRAS07624_1401:0.19642430090479839899,JRAS07896_0189:0.38748742010365172517)99:0.12280894660153006404)75:0.05425847176524425247)16:0.00234298713499603989)30:0.01869822703182628248,(((((ANIC00081_0199:0.05534314158256806865,GDEL00447_0101:0.02660632700700781006)100:0.11623202048051460566,(GDEL00567_0101:0.10217198328521927275,((GDEL00455_0101:0.00345404728356426020,CHAL00042_0101:0.00454810780503587132)100:0.08863068949517294293,(((((JRAS07801_0101:0.10844555366953516351,(GDEL00445_0101:0.00564117425370636114,(GDEL00456_0101:0.00379676366789091432,GDEL00460_0101:0.00627580584402801737)89:0.00439317470843198898)78:0.00437762358464605355)63:0.02991402789411063204,GDEL00457_0101:0.08879530004607125160)8:0.00000184203424683889,((GDEL00424_0101:0.03944581082761975527,((GDEL00276_0101:0.02832034148368924725,GDEL00522_0101:0.02910834890189190408)55:0.04528202635302071982,((GDEL00568_0101:0.01035462066710338309,((GDEL00670_0101:0.00345277758065181415,(JRAS06220_0101:0.00917681285593797622,(GDEL00541_0101:0.00000184203424683889,GDEL00503_0101:0.00000184203424683889)100:0.00247167465057245407)99:0.00763792914398548576)66:0.00148516598902503818,GDEL00417_0101:0.00512157653332348094)55:0.00000184203424683889)96:0.02157890013230966478,((GDEL00435_0101:0.04741699886891469901,GDEL00665_0101:0.02155606159497550772)75:0.00490754182226412188,GDEL00343_0101:0.08686271828383593241)89:0.01941210716977186806)81:0.02365876493511505363)10:0.01155970687269683439)10:0.00551082773475493250,((USNM00132_2195:0.10485484820858619048,(GDEL00473_0101:0.02669658305995895736,GDEL00678_0101:0.04607271845704588586)78:0.02203179477536522726)37:0.00000184203424683889,GDEL00505_0101:0.10165278288713298915)45:0.01469680842270486461)4:0.00789849084416854169)9:0.00243437267039850209,ANIC00082_0199:0.05852018875475580029)18:0.00345104582013256757,GDEL00667_0101:0.08355102679795455012)51:0.01638215395044086489)99:0.05803494602036681632)90:0.02238694503519749607)99:0.07014509896005582945,(((GDEL00467_0101:0.03764607432804428777,(GDEL00581_0101:0.00000184203424683889,GDEL00262_0101:0.00000184203424683889)100:0.03243774016156054235)100:0.01727864751538914570,USNM00132_2193:0.04268900301411352599)100:0.05077186787514740424,(((GDEL00653_0101:0.05761070972723768974,(GDEL00307_0101:0.02263520908882941246,(ANIC00086_0101:0.01793380761290492079,JRAS07623_0101:0.00691817630134738005)50:0.00000184203424683889)66:0.00661339192558500766)89:0.02491175783770935986,(((GDEL00484_0101:0.04475212090308402363,(ANIC00084_0101:0.02944223657981777029,(GDEL00190_0101:0.03311844624374803148,GDEL00535_0101:0.02083969438738596941)98:0.02163300223209885936)68:0.01355971020235252449)61:0.00088583640660803867,(CHAL00021_0101:0.00821265564758016757,CHAL00050_0101:0.00354725849069671782)99:0.01461570771673414634)100:0.02608212085696328883,(((GDEL00481_0101:0.00644271243384596844,GDEL00482_0101:0.01434930723388430987)100:0.03509901124864976685,((GDEL00305_0101:0.03454597854663598450,((((CHAL00010_0101:0.00308498151349499228,GDEL00144_0101:0.00332408597566049950)100:0.04775931681694466080,GDEL00487_0101:0.03807015454090548895)36:0.00670630372845941198,(GDEL00446_0101:0.03087884305866112067,(GDEL00326_0101:0.01328966264756049551,GDEL00433_0101:0.02339069471817307663)100:0.00806671889142898148)100:0.01655773555502776037)36:0.00320638993713619246,(CHAL00039_0101:0.03156234291717402440,(GDEL00266_0101:0.04312938615716660484,GDEL00498_0101:0.02333481687771086707)98:0.01479954511808315686)23:0.00158329025090470608)42:0.00166238573064939532)16:0.00000184203424683889,((GDEL00476_0101:0.02154840158518060364,CHAL00030_0101:0.09336122657054241047)85:0.02476723084124496030,((CHAL00023_0101:0.01323702367937181108,GDEL00312_0101:0.01742852645792871205)62:0.00367684737227490406,(GDEL00496_0101:0.00673630638953189378,GDEL00423_0101:0.01634319617757834520)96:0.01368389454184928099)48:0.00379443682906914362)96:0.01727653956242036770)20:0.00252972322603759727)46:0.00472292474622827176,GDEL00519_0101:0.03340905113798460502)90:0.01887164103883838540)55:0.00223397312528067970)84:0.00662748709434416231,(((GDEL00391_0101:0.04247952416380060270,(JRAS06480_1501:0.00000184203424683889,JRAS07795_0189:0.00518614065402531015)99:0.02691651319579588253)100:0.03626709161542096549,((GDEL00637_0101:0.05078993532536379280,JRAS06363_0101:0.13412515392087234756)99:0.11066294859223144154,GDEL00459_0101:0.05639217318876456331)93:0.00984046630655009864)98:0.01590580543722177470,(GDEL00642_0101:0.04268586320903037384,(USNM00132_2194:0.00000184203424683889,GDEL00268_0101:0.01430994782311869641)100:0.04869556161795217386)88:0.00429842441069997177)88:0.00872548415196614489)98:0.02229288624604095631)99:0.04121694474547062809)87:0.02455943371250790888,(((GDEL00469_0101:0.02874964931438729263,JRAS07624_0489:0.04086613833801688161)100:0.00566143569651760947,USNM00132_2202:0.05948419040427418980)100:0.16447920492963602479,GDEL00657_0101:0.13083815398394516016)96:0.03297899621255597630)99:0.05217094743751109209,GDEL00677_0101:0.11386961574760913474)65:0.01804514650097192169)11:0.00333735641980952751)35:0.01555002095148255367,((ANIC00013_0189:0.01921886263995705585,JRAS08216_0189:0.02230556581876451741)100:0.23012684380470432854,(GDEL00448_0101:0.07629490729271586058,(GDEL00523_0101:0.06254186497890754093,(CHAL00001_0101:0.06220269614607273206,GDEL00570_0101:0.02870404058507893333)99:0.03766929324997721901)88:0.01831346592084079003)100:0.08149671318598383785)24:0.01774060351097804869)68:0.01006626503008851287,((GDEL00580_0101:0.02931391804584284472,(GDEL00236_0101:0.02351616532263282183,GDEL00672_0101:0.05661804523282980978)51:0.00559639636054426372)100:0.04889107420285477429,((JRAS05401_0301:0.12246656465001022618,(GDEL00437_0101:0.04895122826985327108,GDEL00489_0101:0.04244815565518819667)71:0.00627165118627065910)98:0.01898211641873904718,(JRAS05401_0102:0.04386019080422036420,(USNM00132_2180:0.00213574123053426879,JRAS05708_0101:0.00362939813247836664)100:0.01767770132322864229)99:0.02379230839151651525)97:0.02100527624224508144)100:0.06815266623169846660)75:0.01949555341589203489)100:0.14099526012036370237)88:0.01391324258230468118,GDEL00633_0101:0.01138198291947830829);
TREE raxml_uce-349_BP100 = ((JRAS05401_0301:0.00661014152131599204,GDEL00489_0101:0.00612305352594472944)50:0.00266631419780963231,(((((GDEL00453_0101:0.01627758154116632980,((CHAL00035_0101:0.02889725350013620450,(JRAS06424_0199:0.02856423085382296667,USNM00132_2177:0.03749632151442926220)59:0.00929354985384995419)45:0.00728751506958565803,BRAN00020_0101:0.03279235248865267766)84:0.01651073773697891642)99:0.07503353920718000558,((GDEL00633_0101:0.01364347335138608314,(GDEL00550_0101:0.00934864158601879727,((GDEL00463_0101:0.01338382497268163565,CHAL00071_0101:0.03503309698885578166)71:0.00644743600524847436,(((CHAL00073_0101:0.00000143109986894851,GDEL00470_0101:0.00000143109986894851)57:0.00495793344284051803,GDEL00501_0101:0.03692613898641022158)26:0.00000143109986894851,USNM00132_2191:0.03578019274655247495)79:0.03497700977473738176)60:0.01338805400028792066)48:0.00388328847714670879)100:0.14053882145164331430,(((CHAL00049_0101:0.00000143109986894851,GDEL00534_0101:0.00000143109986894851)100:0.02938633470789182855,(GDEL00427_0101:0.04430811581906828750,(GDEL00342_0101:0.01953463492550391520,USNM00132_2190:0.01083436340202358419)48:0.01309055923427227333)67:0.02211696876624557467)100:0.09682178138531033484,((GDEL01734_0101:0.19258446405320478467,GDEL01727_0101:0.11010423758008026918)24:0.02310590936063392289,((GDEL00677_0101:0.24484301130615787612,(((USNM00133_9653:0.16673882445551727050,GDEL01140_0101:0.08911034147745251766)100:0.30980486508417837133,(GDEL00549_0101:0.03029381938821330833,(GDEL00601_0101:0.00000143109986894851,((GDEL00468_0101:0.02300725898774897207,GDEL00513_0101:0.04314522234633454134)19:0.00566151512086593856,(((GDEL00588_0101:0.03394754468536850811,(GDEL00583_0101:0.01344204088871867563,GDEL00542_0101:0.02367557704428640414)18:0.00476521945162669460)7:0.00353779323076647235,(((USNM00132_2189:0.00754392073200562969,(GDEL00271_0101:0.02193552183170131842,(GDEL00539_0101:0.01165466386726707153,GDEL00674_0101:0.01107076549362112985)83:0.00499412791680956415)82:0.01041798097508187665)92:0.05434456026274549212,GDEL00251_0101:0.00829618738265556870)64:0.01107619858478981791,GDEL00544_0101:0.03139955894781007451)72:0.01870806349639649729)3:0.00218773693262884483,((GDEL00546_0101:0.06326993344839219879,GDEL00602_0101:0.02753801195085427145)39:0.00304874884990869073,(GDEL00538_0101:0.04100996508902073068,CHAL00005_0101:0.00000143109986894851)87:0.03298112102059331391)35:0.01372389959367010734)11:0.00900464196568410806)9:0.00520275023598599107)31:0.01319920556868175304)97:0.15922923567122831967)56:0.03473696061043684419,(((((JRAS07624_0489:0.14312101803318350024,(GDEL00469_0101:0.02908135798128165875,USNM00132_2202:0.03978444277909971155)51:0.01535939878538427998)73:0.02644030890426255290,GDEL00657_0101:0.10587422189672685002)93:0.05411641526526060619,((CHAL00086_0101:0.24167565458549727930,(USNM00132_2193:0.19304362788539541906,((GDEL00581_0101:0.00000143109986894851,GDEL00262_0101:0.00000143109986894851)100:0.01731937667424655880,GDEL00467_0101:0.02690447324516852257)98:0.04294706606773963931)97:0.05993513707902609761)47:0.02856533462529373471,((((((GDEL00423_0101:0.02538120476778043741,GDEL00496_0101:0.00970441349388699234)92:0.00634332909873869949,(GDEL00312_0101:0.01559629935690253454,GDEL00476_0101:0.03202404979742163454)58:0.00400821482660909667)71:0.01112932677493374926,(GDEL00652_0101:0.05084298419540243807,(GDEL00326_0101:0.01763119342826806671,((GDEL00433_0101:0.03002704330429372889,((((GDEL00481_0101:0.01237599911521969701,GDEL00482_0101:0.02624797271222809036)98:0.16207847897130311932,GDEL00305_0101:0.03568233563529880220)79:0.08440826567339916597,GDEL00519_0101:0.05249175894489518934)40:0.07768942384865167028,GDEL00446_0101:0.03575220867989945678)6:0.00593654180326769892)0:0.00000143109986894851,GDEL00487_0101:0.03509965011432533005)5:0.00348534760608491248)3:0.00550096348844599740)8:0.00322211044688321038)7:0.00919022224496526818,(CHAL00010_0101:0.02010391380623317500,(GDEL00498_0101:0.04935050477808198416,GDEL00266_0101:0.01774062830560501833)77:0.02086394066118598886)14:0.00337600546477865747)44:0.01843259589463020626,(((JRAS07892_0101:0.22611712689604904214,(GDEL00268_0101:0.05519858081061215088,USNM00132_2194:0.05997033928957595100)52:0.01254760987229356847)30:0.02045392320699292860,(((GDEL00459_0101:0.01032434507676049246,GDEL00436_0101:0.01071465470163583157)95:0.02414152335365082544,(JRAS06363_0101:0.01295066572733588259,GDEL00637_0101:0.00715609406386706615)63:0.00552992962823533902)77:0.00559759514147729117,(GDEL00391_0101:0.00436352656378758298,(JRAS07795_0189:0.00568586676296028819,JRAS06480_1501:0.00638525788750689792)84:0.00985941012813554805)81:0.01157792147614571630)59:0.01865091301504955695)41:0.01973076073233698616,(ANIC00086_0101:0.08298157250657735295,GDEL00307_0101:0.13191305503041905745)100:0.14636941437253331300)51:0.00903694465982969597)65:0.02187078212960408274,(((GDEL00535_0101:0.02857741546385491466,GDEL00190_0101:0.01430263494893854737)100:0.02287369942021579353,(ANIC00084_0101:0.00461378707804865982,(CHAL00021_0101:0.13484791462717263255,CHAL00050_0101:0.00000143109986894851)91:0.05775082308336531439)35:0.00000143109986894851)60:0.00896955031785177589,GDEL00484_0101:0.02786955263154827431)84:0.03746892853920000266)84:0.03268813934420015943)39:0.03311151593927456893)27:0.02007580987399640998,((GDEL00447_0101:0.06471582717989753097,ANIC00081_0199:0.06168507278954104417)100:0.14848334060547555002,(GDEL00424_0101:0.05251085931150594605,(((GDEL00457_0101:0.00737120658105842874,GDEL00505_0101:0.13772920062274776609)49:0.04602911645730300982,(JRAS07801_0101:0.27775537091678009771,((GDEL00455_0101:0.00000143109986894851,(GDEL00522_0101:0.00000143109986894851,CHAL00042_0101:0.00000143109986894851)86:0.00409351151911772557)92:0.02297971108056073852,((GDEL00460_0101:0.02161253628016919157,GDEL00445_0101:0.00785218382566910296)53:0.01819350089952402952,((GDEL00343_0101:0.01308302395320204599,(GDEL00435_0101:0.03515901051883968398,(GDEL00665_0101:0.05607971574912939960,((GDEL00568_0101:0.01044625939409353152,GDEL00670_0101:0.00435206062896565087)99:0.00391943526252924723,(JRAS06220_0101:0.00000143109986894851,(GDEL00541_0101:0.00000143109986894851,GDEL00503_0101:0.00000143109986894851)62:0.00200325533102723797)95:0.00788205137112108802)97:0.01663616377796752269)24:0.00454888592665842958)42:0.00513745871185990622)86:0.04415397370880948247,ANIC00082_0199:0.09754020082120516688)23:0.00932377519151515385)14:0.00860408288039463467)21:0.01926809495625914082)28:0.01828963335658751257)19:0.01916757303636710749,(GDEL00473_0101:0.01172879879667329019,(USNM00132_2195:0.04375138565240797167,GDEL00678_0101:0.11152643416369674434)67:0.02014872199672913464)95:0.05665970149893689856)22:0.00770712791194064564)94:0.09513973440175753360)70:0.05182634245077255564)69:0.06472731012165325315,GDEL00658_0101:0.21167284340553593758)59:0.02868277921755505930)47:0.01961486607258906834)40:0.02270352877221047672,(JRAS07624_1401:0.28829478278559345084,JRAS07896_0189:0.27196177605390459142)57:0.08342344893834115205)13:0.00718776504878786138)61:0.04432558042301086576)61:0.02707446763490768335)49:0.02248658992974432447)64:0.02576521421179732083,((CHAL00001_0101:0.30487704799406400991,(GDEL00523_0101:0.00000143109986894851,GDEL00448_0101:0.00000143109986894851)15:0.00000143109986894851)41:0.01014670137839258739,(USNM00132_2192:0.00613547277759299119,GDEL00570_0101:0.00608517969187270889)14:0.00000143109986894851)77:0.04681117493840029897)98:0.06529628611343896161,(GDEL00672_0101:0.06344623824721228045,(GDEL00580_0101:0.00000143109986894851,GDEL00236_0101:0.00000143109986894851)100:0.00414180634888561185)94:0.03268624495829093590)57:0.00995253696346210318,(JRAS05401_0102:0.01845326969147705748,(USNM00132_2180:0.00000143109986894851,JRAS05708_0101:0.00000143109986894851)97:0.00998136128556608923)94:0.01819530485366663980)71:0.01553610193750535988,GDEL00437_0101:0.01754090844335316410);
TREE raxml_uce-34_BP100 = (((((GDEL00580_0101:0.01136173209401487340,GDEL00236_0101:0.00994535199866545226)99:0.01076350848927089092,(GDEL00671_0101:0.00911855037996926222,JRAS03075_0101:0.00841383282927249745)97:0.01707273162722872453)94:0.01965151433069662126,((((GDEL00448_0101:0.05034036489358929833,USNM00132_2192:0.04652235496170294138)83:0.01931024407605870866,(GDEL00523_0101:0.00944507257506882643,(GDEL00570_0101:0.05411181400177282608,CHAL00001_0101:0.03939289463359571530)84:0.01502658593944746282)72:0.00990611036491238425)100:0.08161102886624434227,((GDEL00546_0101:0.00310175956280387419,(GDEL00542_0101:0.01452802701795364963,((GDEL00588_0101:0.01871868950573522816,((GDEL00468_0101:0.00197469762441265751,(GDEL00513_0101:0.01619468176789273101,GDEL00549_0101:0.02069746655446404182)22:0.00000107947200378870)51:0.00198670643682349272,(((GDEL00602_0101:0.02754176846040817458,(CHAL00005_0101:0.00730864701096410347,GDEL00538_0101:0.00000107947200378870)54:0.00783277066095875926)8:0.00000107947200378870,(((USNM00132_2189:0.25233953407791781531,GDEL00539_0101:0.01405243317387978516)41:0.00316157692320685919,GDEL00271_0101:0.00301856103645681446)52:0.00000107947200378870,GDEL00674_0101:0.00372564009750996159)58:0.00804240252609942502)11:0.00197067800627061468,(GDEL00601_0101:0.01186633321507638006,GDEL00251_0101:0.00404195896868748267)34:0.00317241545473745433)5:0.00197229618458759923)6:0.00383547250386884067)0:0.00000107947200378870,GDEL00583_0101:0.00439727820535845693)3:0.00000107947200378870)23:0.00722191271984109172)74:0.04600655787415090792,((((GDEL00657_0101:0.10539330193897711307,(GDEL00469_0101:0.02088262700037208167,JRAS07624_0489:0.01929601934558029808)100:0.08851532076388592130)69:0.03636446611508344778,((GDEL00567_0101:0.04518916371177417873,((GDEL00457_0101:0.02222300620406707922,(((GDEL00445_0101:0.00000107947200378870,GDEL00460_0101:0.00575497195383492879)66:0.00000107947200378870,(JRAS07801_0101:0.00000107947200378870,GDEL00456_0101:0.00193587518777916514)50:0.00000107947200378870)98:0.00818413303694524516,(GDEL00276_0101:0.01218579704467182348,(GDEL00522_0101:0.03942227949348058036,(GDEL00455_0101:0.00191307892776574175,CHAL00042_0101:0.00397618945183807106)98:0.00551440754757475705)63:0.00475230487485276982)99:0.02422328686005200196)84:0.01622060015097706587)23:0.00000107947200378870,(((GDEL00667_0101:0.03986175017651728825,(GDEL00505_0101:0.08228619893547590991,(USNM00132_2195:0.06255565336171538260,(GDEL00473_0101:0.03473576978964163647,GDEL00678_0101:0.01952055098027942470)79:0.00228526683248208911)83:0.00739406398280418719)27:0.00284994893200211279)15:0.00243363544984285217,((GDEL00343_0101:0.05616543522591856824,((GDEL00670_0101:0.00893769473837936410,(GDEL00541_0101:0.01337737772048760466,GDEL00568_0101:0.00000107947200378870)30:0.00000107947200378870)70:0.00734427206475493904,GDEL00503_0101:0.09821756347063659298)87:0.00973528859010146935)81:0.00960422999399863919,(GDEL00435_0101:0.01309002366622290595,GDEL00665_0101:0.03160034568376377667)84:0.00981209661073896393)92:0.02481411917737574857)18:0.00200981665386997833,GDEL00424_0101:0.03368297626235556425)27:0.00703955659498141980)97:0.03364674030219404199)100:0.06094312656797366834,(((GDEL00653_0101:0.11601989954862347576,((JRAS07623_0101:0.01126294214631029522,ANIC00086_0101:0.07122897424095042673)93:0.08189451433784915302,((GDEL00484_0101:0.04921596914519955901,((GDEL00436_0101:0.44288512383292261143,GDEL00642_0101:0.00000107947200378870)34:0.04246769463693612912,(((JRAS06363_0101:0.11801364009717318915,GDEL00638_0101:0.00000107947200378870)32:0.00000107947200378870,(GDEL00268_0101:0.00000107947200378870,USNM00132_2194:0.00000107947200378870)44:0.00000107947200378870)71:0.01449076908679726786,((JRAS07795_0189:0.00403513941932221159,JRAS06480_1501:0.00376967399951374854)97:0.01119364622248884833,GDEL00391_0101:0.01195488085846851262)91:0.03040002046664564903)22:0.00214924566926370754)88:0.03838335939831331173)38:0.01838535112276975733,((ANIC00084_0101:0.01775029045803788036,(GDEL00535_0101:0.00405695179991659178,GDEL00190_0101:0.05079763226829425715)99:0.06219750836077359707)95:0.01927371160537430517,CHAL00021_0101:0.13588563179992929619)57:0.11932310813018054407)34:0.01271731152014373041)57:0.00000107947200378870)16:0.01389989991952346286,(CHAL00039_0101:0.04259765165905995965,(((GDEL00498_0101:0.02424954129039036746,GDEL00652_0101:0.01312703704498843597)10:0.00000107947200378870,GDEL00266_0101:0.00829732738012929107)20:0.00257257118389222529,((((GDEL00476_0101:0.22953365954261492621,(CHAL00030_0101:0.02057912191358389833,(CHAL00023_0101:0.01634599864749160941,GDEL00312_0101:0.11413360892749722930)47:0.00000107947200378870)31:0.01151883475079710367)40:0.00249284738292278665,(GDEL00496_0101:0.02910947836761993562,GDEL00423_0101:0.01098139987809666589)90:0.02217426944800431413)63:0.01981907211235384159,(GDEL00433_0101:0.03136099903285299167,(GDEL00446_0101:0.01975126040350924650,(GDEL00519_0101:0.13473131171877064660,GDEL00487_0101:0.00000107947200378870)52:0.02593027340448830070)17:0.00345755075269435540)12:0.00255991892887216235)1:0.00000107947200378870,(GDEL00482_0101:0.02709003724293683815,(GDEL00144_0101:0.00329403670889722886,CHAL00010_0101:0.00433195292583546995)99:0.03964487053945300876)12:0.00287016147836798323)8:0.00623735028307468523)37:0.02918699271482604399)33:0.00000107947200378870)64:0.04353534305092945922,(GDEL00467_0101:0.10482735452131680676,(USNM00132_2193:0.20245999476443174436,GDEL00581_0101:0.02350282782645594232)99:0.11582237296750171052)94:0.09769885222520016677)99:0.07614422510519232301)94:0.03538139196044913504)100:0.12379568835770925206,(GDEL00333_0101:0.09367101525472631973,CHAL00086_0101:0.10102695262246685903)100:0.13786159528209507297)99:0.08997812783002122339,(JRAS07552_0689:0.32170198536920224797,((JRAS07624_1401:0.04102906360421559179,JRAS07896_0189:0.06409454291073012067)100:0.13138153030855428960,(USNM00133_9653:0.05451172360477454792,GDEL01140_0101:0.05351309648120598089)100:0.12866929118773587359)63:0.03854225072019979575)74:0.03389460029276018110)37:0.02362172698786916061)29:0.00278325881909307618)40:0.02038502427345507614,((GDEL00677_0101:0.06468210970648934077,(JRAS08216_0189:0.07716369039842352340,ANIC00013_0189:0.01096993553270364519)100:0.26544036335129450599)17:0.00742150213865080954,(((GDEL01734_0101:0.09423024258433661260,GDEL01727_0101:0.14384978116190558217)68:0.04076337150361392797,(JRAS06424_0199:0.02890181410363603515,((USNM00132_2177:0.05621033417968689799,(CHAL00035_0101:0.01813629321368322167,BRAN00020_0101:0.02094494458201971374)96:0.01940912562734297547)48:0.01242019949618721267,GDEL00453_0101:0.06459173661695315205)25:0.00833604047042288236)66:0.03155633188007889861)33:0.03513813329583464345,((GDEL00463_0101:0.00000107947200378870,(CHAL00071_0101:0.00829300530687818865,((GDEL00633_0101:0.00693715050686787363,(GDEL00628_0101:0.05098846622671612122,GDEL00550_0101:0.00534486952382091669)38:0.00253407164828234029)29:0.00167650784616628812,(GDEL00261_0101:0.01044312852111644631,((USNM00132_2191:0.00629164961528518203,CHAL00073_0101:0.00000107947200378870)94:0.00956659016429747128,(GDEL00470_0101:0.01210337530950079607,GDEL00501_0101:0.01442887764355296060)32:0.00218318715254610732)88:0.01847056812922400620)19:0.00414671597012560705)41:0.00421037416253050144)57:0.00888302114173836893)99:0.09731872394852578156,(GDEL00658_0101:0.42007977027514203927,((GDEL00427_0101:0.01131804216041234178,(CHAL00049_0101:0.00424496555025972305,GDEL00534_0101:0.00000107947200378870)100:0.02191525091331372743)58:0.01060051054467538341,(GDEL00342_0101:0.00000107947200378870,(USNM00132_2190:0.14773715246255206268,GDEL00530_0101:0.00000107947200378870)61:0.01009915659345846962)50:0.00684424227827878668)97:0.06305911833459874882)21:0.01813255117705914535)9:0.01840964045216021694)9:0.01144048431265125634)15:0.00785480335929973454)94:0.04743701378820623649)83:0.00919036051753211423,(JRAS05401_0301:0.02054805807127250278,(GDEL00489_0101:0.01662972577096492530,GDEL00437_0101:0.02244829743242224285)97:0.00725918291633041203)79:0.01077689629718315417)99:0.01540232937887695344,(USNM00132_2180:0.00210782124127226276,JRAS05708_0101:0.00000107947200378870)100:0.01959813031477243214,JRAS05401_0102:0.01517842416402673429);
TREE raxml_uce-350_BP100 = ((GDEL00539_0101:0.00833435794098709437,GDEL00674_0101:0.01340870293917781862)37:0.00851693445929331550,(USNM00132_2189:0.00000118694311002893,(GDEL00468_0101:0.02725185858695639007,((GDEL00513_0101:0.09167706608889134023,(((GDEL00588_0101:0.01565443143670589010,GDEL00583_0101:0.06490809403671858602)59:0.00527346874380265219,(GDEL00601_0101:0.03913073140360293772,(GDEL00602_0101:0.06049186558933953434,GDEL00546_0101:0.06520631273198859712)22:0.00212144429610305017)18:0.00300890732954902772)36:0.02114665275436556843,(((((JRAS05401_0102:0.05145337188084600499,JRAS05708_0101:0.05286992736883337762)100:0.06620485295379809065,(JRAS05401_0301:0.04019057205825862789,(GDEL00489_0101:0.03011055035658455337,GDEL00437_0101:0.02714745527608471501)50:0.00629607755110170829)89:0.03606292908560438520)95:0.06398666374997366568,(GDEL00580_0101:0.01836102801331920137,GDEL00236_0101:0.03826452469526974570)100:0.10777897057508774303)97:0.07777255705007225794,((GDEL00523_0101:0.03900853685603904164,((GDEL00570_0101:0.05871433495785920165,CHAL00001_0101:0.06194915964411098347)67:0.03711214991499153792,USNM00132_2192:0.10747970779280173470)44:0.01523496694360754189)99:0.19239909877077929212,(((((JRAS06424_0199:0.03362273956509911205,USNM00132_2177:0.01814703778676268753)65:0.00350884841013109766,(GDEL00453_0101:0.03187264179251497048,(CHAL00035_0101:0.02226386985308589569,BRAN00020_0101:0.03825405037917795764)58:0.00475483043304480209)77:0.01031290951208610820)100:0.10342063027586820279,((GDEL00463_0101:0.02093048625443259467,(((GDEL00550_0101:0.00629374775079082939,(GDEL00633_0101:0.01959975403073925884,GDEL00261_0101:0.02660166542484131494)39:0.01050268652307181222)89:0.04700135517158271492,CHAL00071_0101:0.03178394983900875714)77:0.03444145138252089483,(GDEL00470_0101:0.01982552894359078388,(GDEL00501_0101:0.05887925365295069297,(USNM00132_2191:0.04986980719603212320,CHAL00073_0101:0.04105972801989137000)43:0.00430309544032075539)33:0.02102540577842530387)92:0.06662525043855246909)61:0.03631241932793565635)69:0.04952112494515435032,GDEL00628_0101:0.15873423317829510326)90:0.15864116366186314933)21:0.01877193525406283328,(((((((GDEL00457_0101:0.04970257058373251519,((GDEL00505_0101:0.08477351849016658003,(USNM00132_2195:0.04620310046495674366,(GDEL00473_0101:0.04389720859672294889,GDEL00678_0101:0.02956211821437048845)99:0.01268411043023668153)77:0.01921833271776939717)37:0.00839586603764150632,((GDEL00522_0101:0.05790963624842460078,((GDEL00455_0101:0.00658072868508962575,CHAL00042_0101:0.00802717658875183940)100:0.02976107919328863441,(GDEL00460_0101:0.04427238622604295903,JRAS07801_0101:0.04617370291143488292)83:0.02769193132069966423)96:0.02152725759234788358)96:0.05605531792685972819,(GDEL00424_0101:0.06566434529387076002,(((GDEL00343_0101:0.07228501882374457899,GDEL00665_0101:0.05929172285907818168)75:0.04468800713861389301,GDEL00659_0101:0.02435621765886811230)36:0.00000118694311002893,(((GDEL00568_0101:0.00000118694311002893,GDEL00405_0101:0.00170872662859347700)91:0.00000118694311002893,GDEL00670_0101:0.20140005037744149186)79:0.01010995814297200625,(GDEL00503_0101:0.01467532273966459799,GDEL00541_0101:0.00229745173794215210)58:0.00668565541327906764)60:0.02091930621616876901)96:0.05809575017322630985)63:0.02702350017845817770)19:0.00562692991992356454)21:0.00915060603260378982)35:0.03467847294959143511,((GDEL00276_0101:0.22002766909865367762,GDEL00445_0101:0.11258843736904237953)21:0.02841712004310438175,ANIC00082_0199:0.19440354670449710994)27:0.02575953467079284548)83:0.05633038336606969315,(GDEL00567_0101:0.11126756653293931598,(ANIC00081_0199:0.08076791210215190919,GDEL00447_0101:0.05672943976493099311)99:0.10901196669099660896)34:0.00667251782243545241)58:0.04219591057325133149,(((GDEL00642_0101:0.03999594801904190339,((GDEL00312_0101:0.55432281816074246983,CHAL00023_0101:0.13187038551028623656)48:0.07863038811974112918,(((USNM00132_2194:0.00000118694311002893,GDEL00268_0101:0.02153765599677489456)100:0.05292457900138339971,(JRAS06363_0101:0.04795242622283799050,GDEL00637_0101:0.03847951076680027754)99:0.11866491128605022309)65:0.02644273484579151220,((JRAS07795_0189:0.01982360812164051661,JRAS06480_1501:0.03167824513097348277)98:0.05124272847720040547,GDEL00391_0101:0.01859427873400527204)92:0.04082095628678526766)39:0.01596156551350700822)4:0.00123116027915712929)8:0.00000118694311002893,(GDEL00436_0101:0.07213998010622067747,GDEL00459_0101:0.00164489409669426917)99:0.19683533676620670883)26:0.02137397282889930833,((((((GDEL00498_0101:0.11454164507996214550,((((CHAL00039_0101:0.08143465582161117655,GDEL00266_0101:0.02096105164181466529)42:0.01086247953115529810,(GDEL00652_0101:0.08681496855282995473,((GDEL00305_0101:0.20858006689205763062,GDEL00446_0101:0.05086028246557201121)55:0.01406251043912244529,(GDEL00326_0101:0.02551250418184874622,GDEL00433_0101:0.07464920946386054135)63:0.01429322984336849241)55:0.02281929065983881108)47:0.00339971493683214384)41:0.01324839937315113771,GDEL00487_0101:0.05243290008923885692)6:0.00000118694311002893,(CHAL00010_0101:0.00168408309697761827,GDEL00144_0101:0.00192381371679749085)100:0.06427345198243906987)24:0.00391203189809488823)24:0.00712323027303517729,GDEL00482_0101:0.07875698823594232123)20:0.00661714782201624011,((GDEL00476_0101:0.10718941423811439995,((GDEL00423_0101:0.09191625792712262988,GDEL00496_0101:0.06056595014184590342)97:0.05183461635139663404,CHAL00030_0101:0.03248223868744619380)69:0.03252069515869422667)29:0.01418465573199450408,GDEL00519_0101:0.05597229070322439631)3:0.00118475586499201054)42:0.03712997873178896374,ANIC00086_0101:0.22388430624677471692)23:0.00000118694311002893,((GDEL00535_0101:0.04737616565128236618,ANIC00084_0101:0.25546477188237298739)56:0.01236967209585371034,((CHAL00050_0101:0.02156474364927567916,CHAL00021_0101:0.01106777274181821799)82:0.00702950377432958167,GDEL00484_0101:0.04017608628889528244)31:0.00406641017885447497)78:0.03279489148979642527)17:0.00908570011974762191,(GDEL00467_0101:0.23539320736799534961,(GDEL00262_0101:0.00000118694311002893,GDEL00581_0101:0.00000118694311002893)100:0.07734552722950240045)43:0.03106785042680495351)2:0.00152536651980984643)12:0.02386197739302847384)14:0.01256658659955961141,(GDEL00658_0101:0.24706347064585354456,GDEL00657_0101:0.11619629374425269330)38:0.03901944254351630281)28:0.01098945558131629932,(JRAS07624_0489:0.04100425046867194057,GDEL00469_0101:0.05707524320576120441)97:0.09186143721446562993)23:0.01690257296663895403,(GDEL00677_0101:0.08829896597135791780,(CHAL00086_0101:0.30506712157575227584,GDEL00333_0101:0.25888753554934657020)63:0.06649288722251575634)26:0.01469236764648471777)26:0.02256961623270465830)7:0.00291184803500517311,((((GDEL01140_0101:0.15372739026037954280,USNM00133_9653:0.08551898120790027424)100:0.17516836926050480261,(GDEL01727_0101:0.32098064436815659795,JRAS07896_0189:0.40167575011835660037)24:0.02526589183494847707)25:0.03660388227991366594,(GDEL01734_0101:0.15668234764403127235,JRAS07552_0689:0.23375014740754970766)67:0.06568248959289860189)22:0.00731893360366380960,(USNM00132_2190:0.05657498918677841132,(((GDEL00534_0101:0.00000118694311002893,CHAL00049_0101:0.00000118694311002893)100:0.04682662353415825707,(GDEL00530_0101:0.06931352393522206834,GDEL00427_0101:0.04727585210684595585)41:0.00240134565972649093)43:0.01077255409615652734,GDEL00342_0101:0.04868941556119039255)52:0.01495199993014680560)99:0.09415539534957514944)42:0.04196957085746479826)19:0.01743120230296310580)16:0.01385256553223711794)98:0.10400951242119695073,CHAL00005_0101:0.00624489309130961401)25:0.01148460220465304799)52:0.01392224598392684601)64:0.07288649665010180079,GDEL00549_0101:0.23701711063474117935)47:0.01820757828903766737)71:0.12622491134052163386)100:0.23650456906695552228,GDEL00271_0101:0.01563307773361594447);
TREE raxml_uce-351_BP100 = (((GDEL00489_0101:0.04252133327894853931,(GDEL00437_0101:0.03638075032832554373,JRAS05401_0301:0.04512165479899137022)61:0.00925356779532621361)90:0.02154795191939790772,((GDEL00236_0101:0.06645239747793869889,GDEL00580_0101:0.06579817171979253365)100:0.06813340351334537526,((ANIC00013_0189:0.34574056311188722246,(JRAS06424_0199:0.05921233901386954712,((GDEL00453_0101:0.03455161409517365501,BRAN00020_0101:0.04577793485318279454)36:0.00515309775481003450,(CHAL00035_0101:0.02715379238139940810,USNM00132_2177:0.04993206503322768913)37:0.00671568785341942250)68:0.01589767229857199510)100:0.10068311504271104662)65:0.02726955596130771139,(((GDEL00546_0101:0.05244304503120410937,(GDEL00602_0101:0.07395653487113416913,((GDEL00542_0101:0.04393504332829026304,GDEL00588_0101:0.05181462334819920967)32:0.01045821097054313101,(((GDEL00549_0101:0.06004430684571124971,(((GDEL00251_0101:0.01673686179394891921,GDEL00544_0101:0.01539613016851191195)66:0.00712182508174074875,(GDEL00271_0101:0.01162920460948462832,(GDEL00674_0101:0.01579846864794092615,(USNM00132_2189:0.00891721575822224111,GDEL00539_0101:0.02263512834353281419)71:0.01387530340189973774)52:0.00000127588299062557)75:0.00933938067090889744)59:0.00539515498216419989,GDEL00513_0101:0.08469639096093692365)20:0.00563238001851057348)20:0.00290280173601737464,(GDEL00468_0101:0.04059985682377719590,CHAL00005_0101:0.02858211330573967243)43:0.00068476577408750779)78:0.01923418442545125201,(GDEL00601_0101:0.03139744311147608241,GDEL00583_0101:0.05475233675923766447)55:0.01436805359002479507)22:0.00468960393298972246)21:0.00315161353050523538)42:0.01682492634048610505)98:0.16447137135758685411,((GDEL00658_0101:0.39164055725242469252,((GDEL00534_0101:0.00261430429012390712,CHAL00049_0101:0.00601727440889016779)100:0.19156367298322335424,(USNM00132_2190:0.09375702130544485979,(GDEL00427_0101:0.21762805765712034400,GDEL00342_0101:0.06250777258117577728)83:0.03481503074722924751)50:0.02263591196967398161)100:0.25573380204506712676)17:0.01647997801616926314,(((GDEL01140_0101:0.09092983130997880914,USNM00133_9653:0.13297598880349828510)100:0.18919886755587009275,(GDEL01727_0101:0.27802776496074343981,GDEL01734_0101:0.18262587538032848400)96:0.09311616532779808109)35:0.04918081721445864696,(((JRAS07896_0189:0.30067605224666088537,JRAS07624_1401:0.21421879694086190526)72:0.09545916146701560745,(((JRAS07552_0689:0.29786468569324592304,(ANIC00081_0199:0.09868231045014556890,GDEL00447_0101:0.09306977867051874354)100:0.20686103375649009251)28:0.00445025756569259780,(GDEL00333_0101:0.05363384970410879637,CHAL00086_0101:0.06203477940884601777)99:0.16920406231140705522)85:0.10123651379582315757,(GDEL00505_0101:0.46879000171647605688,((((GDEL00469_0101:0.03504406971690440797,USNM00132_2202:0.06701924229278602430)89:0.01895681491232938456,JRAS07624_0489:0.07685566869112395172)100:0.23025695129387085958,((USNM00132_2193:0.25007369623469699604,(GDEL00262_0101:0.11348005800741554905,GDEL00467_0101:0.12291552427996076113)100:0.07673134768126922689)65:0.04311548475966828220,((((JRAS06480_1501:0.00081385526075188606,JRAS07795_0189:0.00541546413510462545)100:0.05801615491637445582,((GDEL00459_0101:0.01786683885073251862,GDEL00436_0101:0.02251546989320709832)100:0.04057414613772255402,(JRAS06363_0101:0.02321598305851723179,GDEL00637_0101:0.00632806564405005625)100:0.02611130133826896835)93:0.01266674450482213783)37:0.00496748809890580189,(GDEL00268_0101:0.07347197890190272640,GDEL00642_0101:0.05563633744618406290)47:0.01033741941639130905)84:0.02166504763649272636,(((((GDEL00476_0101:0.16704077532670022488,(GDEL00312_0101:0.12672939326130616688,CHAL00023_0101:0.13423885808341137760)86:0.01499160730425262537)88:0.02908277199710606817,(CHAL00030_0101:0.21221867447278802699,(GDEL00423_0101:0.01913883990008617697,GDEL00496_0101:0.00848611902621089660)100:0.05772850963537561747)80:0.00993802029954416778)96:0.04691434408252643379,((((GDEL00326_0101:0.04265187503737857821,GDEL00433_0101:0.05228035069955640907)87:0.01285764719718965506,GDEL00446_0101:0.06760086407551725574)94:0.02078148205349568053,((GDEL00487_0101:0.04291775506755260428,CHAL00010_0101:0.07521534670637969322)75:0.00730055861652292339,((GDEL00498_0101:0.02190226026637509191,GDEL00266_0101:0.05159553672552549125)100:0.03190419352753853105,GDEL00652_0101:0.06324450946823526043)26:0.00383712138376630539)34:0.00145586511103486141)56:0.00549223941398572189,((CHAL00039_0101:0.10900761604604021493,GDEL00519_0101:0.07353336373110792856)51:0.00580465850617344070,(GDEL00305_0101:0.13365852438965539206,(GDEL00482_0101:0.07713965818185500312,GDEL00481_0101:0.05798723057208061277)100:0.05324368864729400741)43:0.00855936810789082424)30:0.00455292475943590118)50:0.00448381555952407935)91:0.04432122142474267945,(ANIC00084_0101:0.03767547646912892956,((GDEL00535_0101:0.07961114529806322115,GDEL00484_0101:0.03486080768935730101)30:0.00768634121752954057,CHAL00021_0101:0.05400360094414324158)48:0.01547711531951288279)100:0.06226694041850340533)72:0.01046417476071642878,((ANIC00086_0101:0.02767195823220303108,GDEL00307_0101:0.03295908109345493248)99:0.01291476933879274341,GDEL00653_0101:0.04135370712508058821)98:0.03353383191639187216)71:0.01587984870485341371)93:0.08233667073654757362)24:0.02043449280890051109)21:0.00793023254008229199,((GDEL00567_0101:0.13286979115901156878,((((JRAS07801_0101:0.02478743484588818990,(GDEL00445_0101:0.01740161612358116783,(GDEL00460_0101:0.00974939774488814415,GDEL00456_0101:0.00672086627527457292)95:0.00077380642474942827)95:0.01449573488430546363)100:0.05805322227399892232,((GDEL00455_0101:0.00452557276810023994,CHAL00042_0101:0.00439312066334646492)100:0.06700723959050526590,GDEL00522_0101:0.10439821275407987211)81:0.02443697006428888555)40:0.00866104326394988473,((((GDEL00473_0101:0.04043401267285848255,USNM00132_2195:0.08062494670852954348)53:0.01112061243334259292,GDEL00678_0101:0.03551061491249789259)98:0.04063274849486493701,ANIC00082_0199:0.17343704686268293647)19:0.00301278850031501746,(GDEL00424_0101:0.11571558229580562738,(GDEL00665_0101:0.02010052464414014556,(((((GDEL00503_0101:0.00473300638316719383,GDEL00541_0101:0.00306963255960380002)83:0.00146709513490452447,JRAS06220_0101:0.00933926961967859043)100:0.00928608081250223774,(GDEL00405_0101:0.00184471393090738676,(GDEL00670_0101:0.00770838085393321833,GDEL00417_0101:0.00188089094661201476)85:0.00555198390150648136)46:0.00000127588299062557)40:0.00000127588299062557,GDEL00568_0101:0.00151966052557154369)100:0.07284318880459764167,GDEL00435_0101:0.05178109820223138898)49:0.00566134716186822949)99:0.07918382163018221342)32:0.01100813791471324556)23:0.00740173980948461568)12:0.00670276610845707815,(GDEL00457_0101:0.12585801028012813529,GDEL00276_0101:0.23569492828206062285)36:0.01861202201987822991)82:0.05440334736597046694)38:0.02576972066731102878,(ANIC00083_0199:0.08225589946265696173,GDEL00657_0101:0.11499681972111452932)100:0.21639279980072106957)84:0.09624025836626075303)35:0.02456174705690854915)33:0.02852316813432531975)67:0.04833765622980326637)12:0.01161146908115644541,(GDEL00656_0101:0.69984069875025345375,(CHAL00071_0101:0.04561101174663560742,(GDEL00463_0101:0.03089272378536275440,((GDEL00261_0101:0.02564519201599957388,(GDEL00633_0101:0.01758106724757026867,GDEL00550_0101:0.01341330094147385847)100:0.02403978432884841879)91:0.01318258973653944378,(GDEL00470_0101:0.00887800314279034615,(GDEL00501_0101:0.03845760540298560209,(CHAL00073_0101:0.00823480943586622077,USNM00132_2191:0.00372148541022813929)93:0.00885649557101471710)78:0.00450716523538669325)98:0.03248754914162541030)66:0.00852710374864770922)71:0.02304006405176287769)100:0.24372032245096320047)19:0.04403278751265280594)21:0.00899378053567513776)11:0.01116435605763904139)19:0.02373997196083681496)8:0.01579460551196667714,((((USNM00132_2192:0.03948326067696585756,GDEL00448_0101:0.03220048818909362204)100:0.03988932937817227242,GDEL00523_0101:0.06651447613201737219)94:0.02438417025250539868,(GDEL00570_0101:0.05937072496427647089,CHAL00001_0101:0.06749590894006195219)64:0.01676415816301931108)99:0.11151138119189420161,GDEL00677_0101:0.23289554866466871674)11:0.01044981637125704313)35:0.02909260957453353377)99:0.09315220616378089291)96:0.01393123128981322775)100:0.03081166430581408489,(USNM00132_2180:0.00133790067312778240,JRAS05708_0101:0.00382418113404119856)100:0.05672393796484358902,JRAS05401_0102:0.05617717861741317043);
TREE raxml_uce-353_BP100 = (USNM00132_2180:0.00383286242227794116,(((JRAS05401_0301:0.02501903222243448410,GDEL00489_0101:0.05780520532601170214)58:0.00738578892174946659,(((GDEL00658_0101:0.52670096235561780773,(GDEL00677_0101:0.24513966360785138798,(((((GDEL00530_0101:0.04237839269418677834,USNM00132_2190:0.02348647036263663487)68:0.01817690261074907110,(CHAL00049_0101:0.00000125621951611375,GDEL00534_0101:0.00437819445100512319)100:0.04578207900840351730)52:0.02242952101259643519,GDEL00427_0101:0.02859295191590134275)61:0.03846605315408781894,GDEL00342_0101:0.13487200373279520371)85:0.24157412055598501133,(((GDEL00448_0101:0.05864984539697258581,GDEL00523_0101:0.04513040308078186680)68:0.00673743612438318026,(GDEL00570_0101:0.03854930219334111452,CHAL00001_0101:0.02345702049143123802)92:0.02742478331211381515)84:0.13875921820332612344,((JRAS06424_0199:0.08737255359808461519,(USNM00132_2177:0.04121493639461065034,(CHAL00035_0101:0.05775086753185452310,(BRAN00020_0101:0.05162338267486258486,GDEL00453_0101:0.08123415534466002508)38:0.00651047622240227310)99:0.03911074913835228123)91:0.03441404066728857847)100:0.21538846428633728891,(GDEL01734_0101:0.26825596991986006001,(((((JRAS07624_1401:0.33429162910690457533,JRAS07896_0189:0.36684450644308697065)100:0.31302415727253551925,(GDEL00588_0101:0.01972804004670459729,(GDEL00542_0101:0.08791068488013777105,((GDEL00546_0101:0.11582435940208288261,GDEL00583_0101:0.07431835547275174314)43:0.00894925309923131317,((((GDEL00251_0101:0.02130415788009403996,GDEL00544_0101:0.02344731723590042297)92:0.00755273339838854422,(GDEL00674_0101:0.01292634183595290677,(GDEL00539_0101:0.02693061797626927767,GDEL00271_0101:0.01081222213658711469)21:0.00000125621951611375)98:0.02030558497132682605)96:0.02602188155432602970,((GDEL00549_0101:0.07001596998535382366,(GDEL00513_0101:0.04409836204790677089,CHAL00005_0101:0.06670092661649257293)46:0.00593088723830674167)50:0.00625071592636940003,GDEL00468_0101:0.10659248207819736753)45:0.00570657247386009096)55:0.01779222999069640654,GDEL00602_0101:0.21263015307061611248)49:0.02091880178119471384)50:0.01878070668634350751)53:0.01070735108123119922)100:0.30801489001757098585)12:0.01055058143804705681,((((GDEL00657_0101:0.30318525996473894013,((USNM00132_2193:0.24849594496696195134,(GDEL00467_0101:0.19953065820606302738,(GDEL00581_0101:0.00000125621951611375,GDEL00262_0101:0.00196276100523606889)100:0.13336000996037633559)93:0.04075404737993884585)67:0.04943766217811433605,(((GDEL00642_0101:0.05893181816526088523,(GDEL00268_0101:0.00000125621951611375,USNM00132_2194:0.00000125621951611375)100:0.05908363882195370037)87:0.02797179381538922663,((JRAS06480_1501:0.00365914184750912048,JRAS07795_0189:0.00237126489770000297)100:0.13340161190968541360,(GDEL00459_0101:0.07799775111037422770,(GDEL00637_0101:0.03117012746903262410,JRAS06363_0101:0.07614949020047140360)65:0.01481717162045635520)68:0.01989250226944356409)58:0.00834231301373797307)80:0.02613678246248300405,(((GDEL00487_0101:0.07010915545043648611,((GDEL00519_0101:0.15747334790153297290,((GDEL00305_0101:0.13157689970280717073,(GDEL00482_0101:0.09356731790999929521,GDEL00481_0101:0.12051818423286893289)98:0.05963330142924839344)46:0.02729912486897452528,GDEL00446_0101:0.15839195444284048797)9:0.00691221426236151865)26:0.03068705675017303555,((CHAL00010_0101:0.07676446229688138612,(GDEL00498_0101:0.09004204406008091410,GDEL00266_0101:0.02707972493449115059)70:0.01362207870116188477)73:0.02778526586191061923,((CHAL00039_0101:0.14756522101519220502,(((GDEL00476_0101:0.07618045099197581771,(CHAL00030_0101:0.10568507710952208811,(GDEL00423_0101:0.00431754128780625045,GDEL00496_0101:0.01170364815894826306)99:0.02154841687009566645)58:0.02840614173482092567)34:0.01267956553517373026,CHAL00023_0101:0.04585951462447847293)13:0.00975689942712235948,GDEL00312_0101:0.03448098766905097895)68:0.03933494101637587115)57:0.08745412544821959400,GDEL00652_0101:0.06989356421887614468)26:0.01623101479914253881)24:0.01779568711842701226)14:0.01576057402201422666)41:0.01607057671095234522,(GDEL00326_0101:0.12010004309584279558,GDEL00433_0101:0.24640959161962736057)97:0.09715128841191314479)100:0.04967756048648721418,((GDEL00653_0101:0.13183887703856275730,(ANIC00086_0101:0.06152759477047240605,GDEL00307_0101:0.14094693229670135493)92:0.02181707223895748213)99:0.04305929586041497281,(GDEL00484_0101:0.05565247277494751732,((ANIC00084_0101:0.07269016248653657752,(GDEL00190_0101:0.05970914968790844157,GDEL00535_0101:0.03354966822979889296)100:0.29314152885925387482)55:0.02814985641272980260,CHAL00021_0101:0.04808764245804791893)36:0.00657396437687646565)99:0.06898461175160783276)71:0.02153480585674219863)51:0.00449266416103734443)89:0.03857479086914259586)57:0.03306427115963604668)20:0.01579918082364810059,((GDEL00457_0101:0.38942148647956503771,(GDEL00276_0101:0.25009163750530799541,((((GDEL00456_0101:0.00941667574569519938,GDEL00460_0101:0.01210138676681145158)60:0.01459450882129631998,GDEL00445_0101:0.00531683182477007792)63:0.02572065017022459946,JRAS07801_0101:0.03636924046668321697)89:0.08400066626346708309,(((GDEL00678_0101:0.13357299334242139777,GDEL00424_0101:0.16014231721509367135)38:0.04708036938430210094,(GDEL00473_0101:0.12542793232476429077,(GDEL00505_0101:0.11069124868422203223,USNM00132_2195:0.06502848585071545340)18:0.00772558367659799232)36:0.04331453563050551708)36:0.03460767049458652461,(ANIC00082_0199:0.13351133404639650704,(((GDEL00568_0101:0.03214256037259814042,(JRAS06220_0101:0.00956613603548841542,(GDEL00541_0101:0.00211663427492781711,GDEL00503_0101:0.00000125621951611375)100:0.02598776868502461479)62:0.00567745550417171185)100:0.05341972727390602999,((GDEL00435_0101:0.16877867003960439485,GDEL00665_0101:0.05170066956534642710)94:0.02427238292280172946,GDEL00343_0101:0.06091455665337633385)44:0.01213340946931287974)94:0.05676251528014133324,(GDEL00667_0101:0.22492296006263984287,(GDEL00522_0101:0.07765714664760844932,(CHAL00042_0101:0.00591161586351594739,GDEL00455_0101:0.00448774941468019304)100:0.09500105540247588687)65:0.02456762206984920358)43:0.01678778538992278108)26:0.02150190237219487543)12:0.00582440085432245173)8:0.02210890172152343500)25:0.02562553059798098817)75:0.06812479539730739719)83:0.03527750952823350411,((ANIC00081_0199:0.03775140252816789471,GDEL00447_0101:0.23937618683003972220)100:0.11412528614155104112,GDEL00567_0101:0.20353624719275686950)58:0.01190338696023581985)86:0.07717220431349261500)10:0.01414419936519398409,(GDEL01727_0101:0.53540324978809394896,(GDEL00333_0101:0.43636667012252727815,CHAL00086_0101:0.22878070741240630337)100:0.19505749834581487256)47:0.10549874015799275140)31:0.03061489007027975648,((GDEL00236_0101:0.12522773039770526693,JRAS03075_0101:0.07081608377099507523)100:0.35434732579537653319,((USNM00132_2202:0.33156542816662010198,GDEL00469_0101:0.14813207565407804367)20:0.04438777409616419950,JRAS07624_0489:0.19596466057609446265)97:0.17542462080484563791)58:0.08691239461263304544)29:0.03040848494653268508)12:0.01772102602172542438,((GDEL00501_0101:0.10782536272435964964,(GDEL00470_0101:0.25351640879037307119,CHAL00073_0101:0.07838511430054866114)69:0.04094237535498441299)95:0.11409411085776326178,(((GDEL00628_0101:0.26227038764838173091,((GDEL00261_0101:0.07859676782979159448,GDEL00633_0101:0.04714095281091749967)88:0.01060997066741675363,GDEL00550_0101:0.01776525583423094190)100:0.07982988939489117641)46:0.00521241222228410479,CHAL00071_0101:0.09073889952956988580)27:0.01437689186356718232,GDEL00463_0101:0.05921976851110784951)79:0.08723097969017186426)100:0.30483842388293591608)21:0.03451974468074227309,(GDEL01140_0101:0.21180755193669831282,USNM00133_9653:0.21539725597527742407)100:0.25626655614222093593)15:0.01708932804573259218)18:0.04330497330079634971)26:0.04425168071843819939)19:0.02712622783922276348)7:0.02163478855591215513)14:0.00000125621951611375)92:0.09114012393119368116,(GDEL00672_0101:0.11653762478842394357,GDEL00580_0101:0.10635814224014417118)96:0.05948700066317944707)85:0.04419537393924299201,GDEL00437_0101:0.03035349204295313685)45:0.00725346702013160254)89:0.04105589427861688206,JRAS05401_0102:0.08936323916271439460)100:0.11839463634133244596,JRAS05708_0101:0.00811416827531595379);
TREE raxml_uce-355_BP100 = ((GDEL00445_0101:0.00971856513078423953,(((CHAL00042_0101:0.02393405754911468244,GDEL00455_0101:0.01124756938635638852)50:0.00304525907551199838,(GDEL00522_0101:0.01435814296825927740,GDEL00276_0101:0.06383898227102720313)38:0.00000182354190574199)93:0.01944532788330804660,((GDEL00505_0101:0.03933160580822626928,(GDEL00678_0101:0.01080014758056548584,GDEL00473_0101:0.01740435972330893824)83:0.01049726877690555608)90:0.01032016560536688603,((((GDEL00457_0101:0.04621194876426550080,(GDEL00665_0101:0.01294661361572213044,((GDEL00343_0101:0.02226319403220578669,((GDEL00568_0101:0.00591237612493306173,((GDEL00503_0101:0.00000182354190574199,GDEL00541_0101:0.00000182354190574199)86:0.00000182354190574199,JRAS06220_0101:0.00310749078162634966)77:0.00356276277611170542)51:0.00000182354190574199,(GDEL00417_0101:0.00000182354190574199,GDEL00670_0101:0.00000182354190574199)67:0.00205042907587718202)81:0.01655753377218254982)73:0.00740831007616839666,GDEL00435_0101:0.00777041476375334248)45:0.00000182354190574199)64:0.00928588924932931270)17:0.00029518487838193049,GDEL00424_0101:0.01951513730153116299)17:0.00120784711952335731,(((((CHAL00086_0101:0.04314133865357266950,GDEL00333_0101:0.03481263340401513640)100:0.13195624194845465005,(GDEL00677_0101:0.10047835258070468567,((((GDEL00530_0101:0.03874181371084487596,(GDEL00427_0101:0.01561084738870761358,(GDEL00534_0101:0.00425307570826253048,CHAL00049_0101:0.00000182354190574199)100:0.04178501502763647124)47:0.00712004778890077804)100:0.17761139041355261670,((GDEL00546_0101:0.07414497895453929510,((GDEL00601_0101:0.04326997785463963103,((GDEL00513_0101:0.04067044619315922371,GDEL00468_0101:0.02090716242486595489)85:0.01461232724338605918,((CHAL00005_0101:0.03398658506701078552,(GDEL00271_0101:0.00328438414238263780,(GDEL00539_0101:0.01720687351997009576,GDEL00674_0101:0.02687681284670358911)86:0.00421216605168454623)100:0.01586066449688322555)59:0.00609981867891283905,(GDEL00544_0101:0.01273990974963359196,GDEL00251_0101:0.02271924573056757074)89:0.00489522909892901956)66:0.01789604788892821749)61:0.01685984700888859891)71:0.00882540348659317797,((GDEL00542_0101:0.04927842268909946033,(GDEL00588_0101:0.05563704046977696605,GDEL00602_0101:0.12657539448735904974)48:0.01291300854763014448)26:0.00423742012543784023,GDEL00583_0101:0.04499430383638324676)29:0.00764035168402993868)64:0.02947631678189779197)100:0.28877535215796207302,(GDEL01140_0101:0.45677669187054958932,(GDEL00656_0101:0.59263722008307750944,((GDEL01734_0101:0.14379858855151483876,GDEL01727_0101:0.25117064281435658168)88:0.09310760622109374995,JRAS07552_0689:0.33110673881793206696)52:0.01184709762298284501)58:0.02869553974851544662)47:0.03072124488325016223)25:0.03567287962175778870)27:0.01058654362270919878,((ANIC00013_0189:0.30297113714893542102,(((GDEL00570_0101:0.04131434654491904918,CHAL00001_0101:0.03074140003329486198)78:0.02307665863121228372,GDEL00448_0101:0.05731047548843463263)47:0.02461866506183404274,GDEL00523_0101:0.01757891104551968786)93:0.06606775383047872041)62:0.04197368879177870021,(((CHAL00071_0101:0.02132287349736583168,(GDEL00463_0101:0.00923013968285913214,(((GDEL00633_0101:0.00504383587171332130,GDEL00550_0101:0.00617132326679155352)96:0.01349461112859851389,GDEL00261_0101:0.01904807353458303973)96:0.01271129240850817424,((GDEL00470_0101:0.02575056391420958365,CHAL00073_0101:0.01671698640179505174)100:0.00418200738823718259,GDEL00501_0101:0.02785466790930436407)100:0.02675970142138043434)53:0.00263287022202059228)60:0.00491971343187629345)100:0.13433640161825194381,(JRAS06424_0199:0.01723837312056977766,(GDEL00453_0101:0.01132186555066210139,(BRAN00020_0101:0.00951750038530884725,CHAL00035_0101:0.01319009177907876258)82:0.01041822967221533829)49:0.00567329395497742119)100:0.05783620879582604402)33:0.00832991342638072715,(((JRAS03075_0101:0.02045034610690418461,GDEL00672_0101:0.00000182354190574199)100:0.03346305366873367215,(GDEL00236_0101:0.03786038938392938258,GDEL00580_0101:0.01271905575918721824)88:0.00366949211187843783)100:0.02553550268786129382,((JRAS05708_0101:0.02936359400645388584,JRAS05401_0102:0.02077362142274957052)98:0.01561884918243222620,(GDEL00489_0101:0.01984744963982828028,(JRAS05401_0301:0.02287225844066062552,GDEL00437_0101:0.02715337249780755413)36:0.00000182354190574199)99:0.01279810251091311954)92:0.01339403910155287196)96:0.02883778569521340887)29:0.00663216905588808782)86:0.03483045412983477168)45:0.01578860074044597522,(JRAS07624_1401:0.12328226972939952677,JRAS07896_0189:0.12201588954791491026)100:0.43662877567462593520)88:0.01883619835520487437)89:0.02630664843094386585)68:0.01469658662911979552,(JRAS07624_0489:0.04195348169261389065,GDEL00469_0101:0.01768424265783444943)100:0.07474119624991286404)74:0.02139447059591181519,(((GDEL00535_0101:0.03685054097712505555,(GDEL00484_0101:0.03302247995062562030,(CHAL00021_0101:0.00558504669228634607,CHAL00050_0101:0.00902229632694979619)94:0.01129123088713168861)32:0.00016170219688737715)99:0.02990112603056822166,((((((CHAL00039_0101:0.02947480764050562987,GDEL00305_0101:0.02195739361046019147)36:0.00343449712928404821,(GDEL00481_0101:0.01490130061991975369,GDEL00482_0101:0.00960777771789808957)99:0.01208571480378016136)30:0.00558690207591371057,GDEL00519_0101:0.02259848754790354936)18:0.00198905525431095033,((GDEL00652_0101:0.03449240192765180152,(GDEL00266_0101:0.01597064310220393593,GDEL00498_0101:0.02049741169865997720)82:0.00795843197398902157)54:0.00331287134282047709,((GDEL00144_0101:0.00000182354190574199,CHAL00010_0101:0.00000182354190574199)81:0.03716538505734827413,(((GDEL00326_0101:0.01791879796201433644,GDEL00433_0101:0.02375272562529589723)83:0.00381691646662784103,GDEL00446_0101:0.03022282605976919084)58:0.00413250530430203569,(((((GDEL00423_0101:0.01196132138527005069,GDEL00496_0101:0.00000182354190574199)100:0.11691087377414167980,CHAL00030_0101:0.04377085763124901469)69:0.01294141663673325886,(CHAL00023_0101:0.02738252720970072926,GDEL00312_0101:0.13724193810679122252)90:0.03583663698256193270)49:0.00272470995274860187,GDEL00476_0101:0.03311428840944259655)97:0.02246870183560979381,GDEL00487_0101:0.05464657062027336587)38:0.00384506701067195873)27:0.00157595714123303439)12:0.00000182354190574199)30:0.00162097869987605611)87:0.01736984894207064395,((((JRAS06363_0101:0.00659524323528409839,GDEL00637_0101:0.01040314333920234861)57:0.00621181695108866810,(GDEL00436_0101:0.00188137816764578567,GDEL00459_0101:0.00806082001256787709)100:0.02631767041333060372)67:0.00646880125604696200,(GDEL00642_0101:0.02201866813014083726,(JRAS06480_1501:0.00311571334325931766,(GDEL00391_0101:0.01960554251544600543,JRAS07795_0189:0.00611872586003670959)50:0.00183796696643206883)90:0.03536328172461377511)36:0.00000182354190574199)50:0.00513825839749083683,GDEL00268_0101:0.03937018103480603715)99:0.02246707637663454202)72:0.00513831525814698650,(GDEL00653_0101:0.08325223033953098317,((ANIC00086_0101:0.00000182354190574199,JRAS07623_0101:0.00737761730487404652)99:0.01493027725175215085,GDEL00307_0101:0.00856272891113674800)96:0.00661908377845371598)85:0.02229901635394194309)45:0.00359150768388523693)62:0.00308058608314084681,(GDEL00467_0101:0.02770450277455977287,(GDEL00262_0101:0.00000182354190574199,GDEL00581_0101:0.00000182354190574199)100:0.02462966369880686263)97:0.03153322297297491555)82:0.01424450520741316582)89:0.03169924042059939912,(GDEL00567_0101:0.09183685517368551932,(ANIC00081_0199:0.03824547590046009637,GDEL00447_0101:0.06464295061518265939)96:0.03740044632809977343)66:0.01183089535900844896)93:0.02577066735114184187)15:0.00166562501742157352,ANIC00082_0199:0.03273478041386654325)20:0.00170631926506056571)28:0.00642705347642599963)44:0.02988525503053467494)23:0.00275563621429230146,(GDEL00667_0101:0.00000182354190574199,(GDEL00456_0101:0.00057114396781306447,JRAS07801_0101:0.00000182354190574199)21:0.00007179561605577654)13:0.00228563603237653479,GDEL00460_0101:0.00165536352007779504);
TREE raxml_uce-356_BP100 = (USNM00132_2180:0.02984011713086153622,(((((CHAL00035_0101:0.00200360352085017339,GDEL00453_0101:0.00605456591559589297)63:0.00252622553043713258,((USNM00132_2177:0.02474003698592300293,JRAS06424_0199:0.11694672460156842198)79:0.10726953496403331123,BRAN00020_0101:0.01642800465989060696)40:0.00198722593221576814)95:0.04098210208382218472,((((ANIC00013_0189:0.28394952969775405505,((((((((GDEL00262_0101:0.00000180890581559989,GDEL00581_0101:0.00000180890581559989)100:0.02693964026986573126,GDEL00467_0101:0.09126202684242668006)100:0.11353430287348471872,(((((GDEL00456_0101:0.00000180890581559989,(GDEL00460_0101:0.00000180890581559989,(JRAS07801_0101:0.02229143878435628154,GDEL00445_0101:0.00771729685971611536)14:0.00378853552834986645)20:0.00677823486957064222)85:0.02799223247067320758,(GDEL00522_0101:0.00984971557663058550,CHAL00042_0101:0.01318171210542689285)89:0.01329671810156226631)44:0.00376144748198391004,((USNM00132_2195:0.08896142696809496153,GDEL00678_0101:0.00921957354664011165)72:0.00971630951828314840,(((GDEL00457_0101:0.02788283980264961298,((GDEL00665_0101:0.01212642311712312966,GDEL00435_0101:0.01136222506561739704)44:0.00228578590901663999,(((GDEL00568_0101:0.00841017441215705965,JRAS06220_0101:0.00416667021125671517)41:0.00000180890581559989,(GDEL00541_0101:0.00208858271446022694,GDEL00503_0101:0.00206251808931165589)66:0.00208220085501687781)97:0.01346918044133004269,GDEL00343_0101:0.22038027866502457597)38:0.00000180890581559989)96:0.02990872486950964595)74:0.01872999518182390938,GDEL00424_0101:0.14479798548435682259)18:0.00279664196081296033,GDEL00505_0101:0.01226489551618374640)6:0.00000180890581559989)17:0.00439013602808808155)76:0.00195602011630583187,ANIC00082_0199:0.40482052277057350986)50:0.05266952093689353936,((ANIC00081_0199:0.04188359776970436432,GDEL00447_0101:0.10823480656016630508)98:0.05737856346206251373,GDEL00567_0101:0.26064836942727642732)16:0.00000180890581559989)23:0.02143200275971637869)16:0.00196086416418453672,((((USNM00132_2194:0.00476461633991081407,GDEL00268_0101:0.00000180890581559989)100:0.11526574030140443461,GDEL00642_0101:0.01653777888337933447)36:0.00811865234210171899,((GDEL00459_0101:0.05013713647125048190,((CHAL00030_0101:0.57989901639538243838,GDEL00637_0101:0.02963636911157664991)18:0.04799816207204862795,JRAS06363_0101:0.01892384757472932028)18:0.00691052395751231337)14:0.01470026476154745292,(JRAS07795_0189:0.00000180890581559989,JRAS06480_1501:0.00000180890581559989)95:0.01296344811116239941)13:0.01513719700512106310)11:0.01216045313733025643,(((ANIC00086_0101:0.03453440468321559986,GDEL00307_0101:0.00004303498268682583)83:0.02498129883502394830,(GDEL00653_0101:0.08021813695902593744,((GDEL00535_0101:0.04545005535934539681,GDEL00190_0101:0.03090748499570856317)48:0.02050568112799280515,((ANIC00084_0101:0.03878296307556045736,GDEL00484_0101:0.02043806057917411240)31:0.00989232574059530773,(CHAL00050_0101:0.03005766827538227173,CHAL00021_0101:0.00852817237525781494)93:0.04438916345062227098)19:0.00938214813485011186)33:0.00916034670929244052)28:0.00478822810984433616)37:0.00990448546096970618,((((GDEL00423_0101:0.07033822985715629250,((CHAL00023_0101:0.03726994013657310839,GDEL00312_0101:0.09617047926091154553)78:0.05478983493493796292,GDEL00476_0101:0.05365537288673114663)49:0.02154134332852742501)51:0.05586473025365870648,(((GDEL00498_0101:0.14049933926457308653,GDEL00266_0101:0.03387511340580993263)62:0.02797344163610252996,GDEL00519_0101:0.05829252067360917583)12:0.00000180890581559989,GDEL00487_0101:0.12612098629479975842)45:0.01809869313199832103)15:0.01068158795039395384,GDEL00305_0101:0.00989047917942440999)3:0.00000180890581559989,(CHAL00010_0101:0.03520005889097906071,((GDEL00481_0101:0.01530356744556852708,GDEL00482_0101:0.00833997116113349181)82:0.03925797200402488668,((GDEL00433_0101:0.04641494165712194836,GDEL00446_0101:0.15096478288899586873)75:0.03470484829639444713,GDEL00652_0101:0.09579396949284134377)31:0.00000180890581559989)17:0.00496056997681193663)2:0.00000180890581559989)31:0.02307000686853076521)5:0.00000180890581559989)54:0.01743679214267526353)70:0.01553752781924672144,(((GDEL00469_0101:0.00221647858644035117,USNM00132_2202:0.01976909251068186685)96:0.01050874519938236988,JRAS07624_0489:0.03635707817601752101)88:0.02102713678907821779,GDEL00657_0101:0.08016212138103741280)70:0.02097188943052638935)34:0.01924634994395044846,(CHAL00086_0101:0.04280559395054605448,GDEL00333_0101:0.04239945555493130486)100:0.11117239922346161540)70:0.04881678111703992295,GDEL00677_0101:0.05955741801974599736)22:0.00000180890581559989,GDEL00658_0101:0.14197759782634153392)50:0.01725828915405813041)37:0.03595162367454754482,((GDEL00602_0101:0.04517854620562986728,(GDEL00546_0101:0.01467668362384368444,(((GDEL00583_0101:0.01426059606425487611,(GDEL00544_0101:0.02276253920770977476,(GDEL00549_0101:0.01127569121689309811,GDEL00251_0101:0.01063931851708775113)46:0.00223551896987661796)3:0.00000180890581559989)2:0.00000180890581559989,(GDEL00513_0101:0.01753898831553328194,GDEL00468_0101:0.00000180890581559989)42:0.00246009750784602658)3:0.00000180890581559989,(((GDEL00539_0101:0.01614950046038940434,GDEL00271_0101:0.01533262946392854008)60:0.00453013170427871408,GDEL00588_0101:0.02328494163856007979)52:0.01409512282105271005,GDEL00542_0101:0.01039184531060402365)35:0.00424815949094858002)26:0.00653901568753278636)90:0.04469267640473107567)77:0.03793946024222234065,((GDEL00628_0101:0.08142521658534176976,(((GDEL00261_0101:0.04045712751823066916,(GDEL00633_0101:0.00248335922399922290,GDEL00550_0101:0.00375774255510094232)88:0.00387886176114284097)81:0.00745584556263041535,(GDEL00463_0101:0.00843712923411155460,CHAL00071_0101:0.00853046617353585453)66:0.00388561805998459235)60:0.00471397088091526483,((GDEL00470_0101:0.01314197172436401030,(USNM00132_2191:0.01236333996072479235,CHAL00073_0101:0.00314500160543437378)100:0.01399781368608661938)100:0.01001145690310814920,GDEL00501_0101:0.04698617056175252021)88:0.02046957370482484911)67:0.00361992758379087350)100:0.23084759137786381444,JRAS07624_1401:0.55439989587267302085)2:0.00000180890581559989)8:0.01547753081361343333)0:0.00827108829541677720,(((JRAS07552_0689:0.21313263255810008245,(USNM00133_9653:0.11070633064938645296,GDEL01140_0101:0.12860564022549669794)100:0.16573820835189032041)47:0.03092311131428126733,(GDEL01734_0101:0.18054462005688387549,GDEL01727_0101:0.17735607759457452937)76:0.03687660161248523111)84:0.05992589385693344178,(GDEL00342_0101:0.02168711589133195602,((GDEL00530_0101:0.03828036460951304842,USNM00132_2190:0.03313557927828852251)21:0.00000180890581559989,((GDEL00534_0101:0.01075664571793766462,CHAL00049_0101:0.00000180890581559989)99:0.03770310569702241266,GDEL00427_0101:0.02530574949182599204)46:0.00762266600758154840)44:0.00692398775682910583)91:0.13888455029835228283)28:0.02015476064622217373)43:0.02359937569141731459,((GDEL00523_0101:0.01116151605870261895,(USNM00132_2192:0.02544073185520400598,GDEL00448_0101:0.01830891737623827065)92:0.02882468667689789404)69:0.00449315075835591323,(CHAL00001_0101:0.02791012938568396620,GDEL00570_0101:0.03979482255537593327)84:0.01562195555758666941)92:0.03519728887532198175)42:0.00353022873247091752)83:0.06079578020799626670,(GDEL00672_0101:0.08337093238499014569,GDEL00236_0101:0.05928133279688209412)85:0.04489417683249313090)93:0.06600559300977919264,(JRAS05401_0301:0.14277639698654515099,(GDEL00437_0101:0.05541316524204138033,GDEL00489_0101:0.02962106343672007633)79:0.01774249913809311865)59:0.01317474263902531327)99:0.06945492517264753585,JRAS05401_0102:0.07799608028338686494);
TREE raxml_uce-35_BP100 = (USNM00132_2180:0.00179079610030301881,(((((((((ANIC00013_0189:0.13284025270785468353,(JRAS07624_1401:0.10837560980306423786,JRAS07896_0189:0.21044117681130319886)100:0.14531979783062887179)47:0.01052623526184722803,(GDEL00677_0101:0.08196664130325236053,(((((USNM00132_2193:0.02998974135368996305,(GDEL00467_0101:0.04351338421137290052,(GDEL00262_0101:0.00000160294303844466,GDEL00581_0101:0.00000160294303844466)100:0.04184903258394585823)97:0.01960030187187938172)100:0.03433572496774919131,(((GDEL00268_0101:0.00856233044871628282,USNM00132_2194:0.03838720478672189018)87:0.02664144128102866743,(JRAS06480_1501:0.03137023426891565048,((GDEL00637_0101:0.01475544410818958700,JRAS06363_0101:0.03714348064922139148)93:0.02368704493518447932,GDEL00459_0101:0.05637801360762639130)47:0.00887151631528887430)45:0.00462338272861698325)82:0.00652560651703026299,((GDEL00653_0101:0.07042953749497225802,(GDEL00307_0101:0.01067733578383553601,ANIC00086_0101:0.02042300476453530814)71:0.02571666396783189867)94:0.03232906000962504356,(((((CHAL00023_0101:0.02329615316255698870,GDEL00476_0101:0.02447185112318431277)74:0.00607867495323835549,GDEL00423_0101:0.03257080879757640740)32:0.00453740684374138656,(GDEL00446_0101:0.04542747852103763695,(GDEL00326_0101:0.00938956901112893844,GDEL00433_0101:0.01214551282471196952)93:0.00597475268081504567)81:0.00751747252911115060)21:0.00123445787711987652,((CHAL00039_0101:0.04642579473353848629,(GDEL00305_0101:0.04176670023989575986,((GDEL00481_0101:0.00662430525428600592,GDEL00482_0101:0.01939006439199290888)100:0.02859698388510826389,GDEL00519_0101:0.02511944269401679766)16:0.00062073704567616565)9:0.00000160294303844466)4:0.00000160294303844466,((CHAL00010_0101:0.03797396651376749172,(GDEL00487_0101:0.01770666174146338229,(GDEL00498_0101:0.01444612931208007385,GDEL00266_0101:0.01911505706851168024)71:0.00666975011583595574)34:0.00081424814148731367)19:0.00249004482202265336,GDEL00652_0101:0.03028620149237958720)16:0.00168831401374700267)13:0.00135941129544412732)98:0.02528104901336400770,(GDEL00484_0101:0.03156732780592445137,(CHAL00021_0101:0.00964734687258762304,(ANIC00084_0101:0.01146786014610120738,GDEL00535_0101:0.03622170763291949341)55:0.00588132846072655143)72:0.00416485833094623181)100:0.02032562537142771839)49:0.00000160294303844466)66:0.00585532940189972383)90:0.01442291190093791288)98:0.02823840245740811758,((ANIC00081_0199:0.02291482465972121546,GDEL00447_0101:0.04785997451166595223)100:0.04865838065279613767,(((((USNM00132_2195:0.02638853999107540135,(GDEL00667_0101:0.06528482597855780889,GDEL00678_0101:0.01064737901820276590)50:0.01389881164236241549)48:0.00364619616440963997,GDEL00473_0101:0.02079635851010705125)48:0.01374127435811682216,(((GDEL00435_0101:0.03612430217996511622,((((JRAS06220_0101:0.00507118784633329555,(GDEL00503_0101:0.00272750960100096593,GDEL00541_0101:0.00000160294303844466)92:0.00249575843044777491)98:0.00512093498409208880,(GDEL00568_0101:0.00505800596939371284,GDEL00417_0101:0.00000160294303844466)50:0.00000160294303844466)96:0.00760053069425729866,GDEL00665_0101:0.01911575724019965936)40:0.00137333739906063510,GDEL00343_0101:0.01319886936281902852)42:0.00196350403908005303)94:0.02170341310718501213,(GDEL00445_0101:0.00381778345939585246,((JRAS07801_0101:0.01047494669764176614,GDEL00460_0101:0.00252679563345475445)43:0.00000160294303844466,GDEL00456_0101:0.00000160294303844466)76:0.00243898028511815813)87:0.02628445943795059206)20:0.00201895416971487572,((GDEL00276_0101:0.09826372128471211331,(GDEL00522_0101:0.01447908649870710204,(CHAL00042_0101:0.01184713310343894939,GDEL00455_0101:0.04111165892543216377)62:0.01387234541029285471)86:0.01418297881318097281)45:0.01714816946688894200,(GDEL00424_0101:0.04047382473145386128,ANIC00082_0199:0.02836025329523112620)52:0.00812813383899008840)5:0.00000160294303844466)14:0.00318640823023827935)23:0.00237964169402511564,(GDEL00505_0101:0.04766239831431518664,GDEL00457_0101:0.04787389239000247598)25:0.00139822549316873969)97:0.02652065441297015227,GDEL00567_0101:0.08863087477304758266)87:0.00259858713800608558)94:0.01422602344892010852)95:0.02020623879911590329,((JRAS07624_0489:0.06443704946588831028,GDEL00469_0101:0.04695625265225530920)100:0.05762950170851432324,GDEL00657_0101:0.12680419321815766809)64:0.00288908298458855030)97:0.03048082938368252073,(CHAL00086_0101:0.02562032400984669972,GDEL00333_0101:0.09638957925109889469)100:0.16756730172595066253)77:0.00992787354797721421)69:0.01751967916687518015)78:0.00872499874615083673,(GDEL00523_0101:0.04550246598088761307,(GDEL00448_0101:0.03847522726742947513,(CHAL00001_0101:0.06002302641028385566,GDEL00570_0101:0.04361681172507437393)99:0.02484565977379700821)74:0.00861143529643064454)100:0.10497845830924683319)85:0.01619062183326295395,(USNM00132_2190:0.02153087073700732726,(((GDEL00427_0101:0.01699553909789273259,GDEL00342_0101:0.14416988278815295876)60:0.00569378214786601337,(CHAL00049_0101:0.00000160294303844466,GDEL00534_0101:0.00662910545633481341)100:0.04816187881121505171)39:0.00412419907800094278,GDEL00530_0101:0.01738335497776551455)40:0.00974954156430586291)100:0.09207276674315129084)39:0.00682235210919903811,(((USNM00132_2177:0.01065867082620092221,((GDEL00453_0101:0.03376303252668930860,BRAN00020_0101:0.04778427431074491749)53:0.00039408611509905505,CHAL00035_0101:0.02801154216612252584)29:0.00175764093645062688)50:0.00579119836900705929,JRAS06424_0199:0.04508316994566204106)100:0.07411307078788405278,(GDEL00601_0101:0.02789130938916653882,((GDEL00583_0101:0.01513695972088595181,(GDEL00602_0101:0.04337451124514517253,GDEL00542_0101:0.02027948671700484373)44:0.00155473590801158065)44:0.00251972163597716410,((((GDEL00539_0101:0.00819160553751997582,USNM00132_2189:0.01537288198578228536)62:0.00126845929806146439,(GDEL00674_0101:0.01056217913697733365,GDEL00271_0101:0.00792109946031516361)54:0.00001286002896501952)81:0.01265400950077741858,(GDEL00544_0101:0.01229719246504889542,GDEL00251_0101:0.01175977836791149492)71:0.00419021918532937014)79:0.00182822962436200828,((GDEL00468_0101:0.02124330998484856223,(GDEL00549_0101:0.01557986279425087328,GDEL00513_0101:0.03360271837768557396)91:0.00623563973379041760)74:0.00500932372591318328,(GDEL00538_0101:0.01277679909845948376,CHAL00005_0101:0.00852390311500872584)97:0.01504372377279792825)31:0.00320111471800680475)49:0.01215588624906609704)42:0.00868608094100225755)100:0.09136389972628658485)18:0.00540040074107585224)45:0.01085633135593325714,((GDEL00261_0101:0.02601704345415644173,(GDEL00550_0101:0.00633020363706430014,GDEL00633_0101:0.00973883742705042993)97:0.01614763697120124436)73:0.01289688451114311650,(((GDEL00470_0101:0.01962601324998294872,(USNM00132_2191:0.00000160294303844466,CHAL00073_0101:0.00385583419417125832)98:0.00457530399143194974)92:0.00722716473491286267,GDEL00501_0101:0.02503557211663713644)95:0.02560555522858410857,(GDEL00463_0101:0.04930336093933021524,CHAL00071_0101:0.02037211137119992327)53:0.00416287296231229644)35:0.00454498079483438549)100:0.11963567980176102734)87:0.05707187554811039149,(((GDEL00672_0101:0.04425873854678973734,GDEL00671_0101:0.04558636858037398709)19:0.00000160294303844466,JRAS03075_0101:0.00000160294303844466)46:0.01320648593881991635,(GDEL00580_0101:0.02191649716718542876,GDEL00236_0101:0.02109573436499564969)97:0.00818935640862341642)63:0.03150670768450059694)46:0.01283058542755077282,(GDEL00437_0101:0.03114454795378264126,(GDEL00489_0101:0.02909734420204970751,JRAS05401_0301:0.03074635516508059108)32:0.00196956874600003311)81:0.01355852788523097090)77:0.00924359552818655728,JRAS05401_0102:0.02456877374236723574)100:0.01295212076659304351,JRAS05708_0101:0.00000160294303844466);
TREE raxml_uce-360_BP100 = ((BRAN00020_0101:0.06277012904003012594,GDEL00453_0101:0.03734332488217790430)53:0.00687415003030573783,((USNM00132_2177:0.03651507676583490292,JRAS06424_0199:0.03845070512437749610)54:0.00846182904616143983,((((((((JRAS07896_0189:0.88345304597140150715,GDEL00546_0101:0.18012139064203117056)9:0.04726228898939191514,(GDEL00583_0101:0.02832561359512338062,(((GDEL00542_0101:0.03728545104417010231,GDEL00588_0101:0.05010981163568329483)62:0.00921064023096912314,GDEL00602_0101:0.05915681767710740530)50:0.00897785664943360519,(GDEL00468_0101:0.06383248935417117076,((((GDEL00538_0101:0.55802800119604878404,(GDEL00544_0101:0.23102466448754477302,GDEL00251_0101:0.01072403266809304062)41:0.00052896838410711525)3:0.00000143861184119790,(GDEL00271_0101:0.00000143861184119790,(USNM00132_2189:0.03475107187264100256,GDEL00539_0101:0.01371621963264997753)80:0.01281624975772280642)91:0.02855945651266679833)27:0.02550352612442264091,GDEL00549_0101:0.04776120390570851026)14:0.00599882569996093573,GDEL00513_0101:0.04427457591899230244)18:0.00291024946308301828)27:0.01049358839891077755)9:0.00631090699516936512)41:0.05089031330043772283)40:0.11579407779889082375,(CHAL00086_0101:0.04213216159266219146,GDEL00333_0101:0.06724690976653117935)100:0.18546593868601310429)15:0.03155330875074682101,(((GDEL00657_0101:0.28013959007507049925,(JRAS07624_0489:0.05002842464083315926,(GDEL00469_0101:0.01961442626961639943,USNM00132_2202:0.06914476852383974470)95:0.03172887885463057667)97:0.08326339807138002924)52:0.02465109196126483507,(GDEL00567_0101:0.10149364135314574431,((GDEL00667_0101:0.06181186113400656545,(((GDEL00276_0101:0.03899851077758020867,GDEL00522_0101:0.02322704354730053058)98:0.00958940491752138628,(CHAL00042_0101:0.00532562415904533955,GDEL00455_0101:0.01843614048453809731)100:0.04180652500714684972)99:0.04953661664123898412,((JRAS07801_0101:0.06898784530556442696,(GDEL00445_0101:0.01444649379305188927,GDEL00460_0101:0.00359379866995049270)99:0.00633932708815952792)98:0.04945442830188369332,(((ANIC00082_0199:0.09745749758349622760,(GDEL00457_0101:0.10220990538493313071,(((GDEL00503_0101:0.01198755113343005947,(JRAS06220_0101:0.00460366073929521606,GDEL00541_0101:0.00599781521363788438)80:0.00000143861184119790)94:0.01262151576389023734,((GDEL00670_0101:0.00420855818751116832,GDEL00417_0101:0.00924854548470825655)90:0.00843415990383239965,(GDEL00405_0101:0.00000143861184119790,GDEL00568_0101:0.00000143861184119790)100:0.01064900005910583702)84:0.00171582709176630599)96:0.03405032048966247227,((GDEL00665_0101:0.01279691409243104670,GDEL00435_0101:0.01238357418208440447)98:0.00808852620067575245,GDEL00343_0101:0.01656464678739362831)55:0.00125587524178796643)94:0.03521794479069416395)72:0.00915350115282627039)28:0.00627244060623298634,(GDEL00424_0101:0.04702597145301682519,GDEL00505_0101:0.17348762963796476866)46:0.00812947659215692946)19:0.00186096430285371227,(GDEL00473_0101:0.06144127999078692615,(GDEL00678_0101:0.05422078854763646982,USNM00132_2195:0.09349340769130130846)23:0.00000143861184119790)59:0.00954214767977040572)7:0.00000143861184119790)57:0.00876166820558573443)57:0.01296215919469951780)91:0.03693031917804173725,(GDEL00447_0101:0.05503829364103111216,ANIC00081_0199:0.01166214748731013787)100:0.10366741173753250826)85:0.02007381585255514286)89:0.08801172924786426766)20:0.01656930706496328315,((USNM00132_2193:0.27404556886203834676,((GDEL00262_0101:0.00000143861184119790,GDEL00581_0101:0.00000143861184119790)100:0.03483442796781211631,GDEL00467_0101:0.06228480023364331430)99:0.02059936805669236246)96:0.09598124318060539950,(((GDEL00268_0101:0.00951672400007208368,USNM00132_2194:0.00000143861184119790)100:0.06730047864545007918,(((JRAS07892_0101:0.43716551986215185233,JRAS06480_1501:0.05741491727195680017)26:0.02491811031897503761,((GDEL00459_0101:0.03010777855965761016,GDEL00436_0101:0.02311088102697614333)99:0.03295791895266848154,(GDEL00637_0101:0.04505160441366504870,JRAS06363_0101:0.03141157597985419492)85:0.01976586334882115409)56:0.01391054311312406311)23:0.01357750769323982920,GDEL00642_0101:0.04274970449164196967)22:0.00408494541195703661)49:0.01659802448511668235,((CHAL00021_0101:0.02428821961165664525,((GDEL00535_0101:0.01230687499580158939,GDEL00190_0101:0.02464097232389201794)99:0.02805786971459377915,(GDEL00484_0101:0.03230642122689798834,ANIC00084_0101:0.06037449387528565775)57:0.00791259902213529293)93:0.00995404490129173092)99:0.03786721348976482965,((((((GDEL00266_0101:0.03423049794144611413,((GDEL00643_0101:0.02164702280600099005,(ANIC00013_0189:0.46424525503842006824,GDEL00652_0101:0.02240020469466887446)15:0.01052767379464683746)5:0.00936299095680321464,GDEL00498_0101:0.04178921311782469311)2:0.00459677857763948847)5:0.00587259883712338594,((GDEL00305_0101:0.06047571031198693825,(GDEL00446_0101:0.04182904256379402219,GDEL00487_0101:0.03514009649147961656)36:0.00206566786269490703)30:0.00382717255980387881,(GDEL00433_0101:0.04174053914089787681,CHAL00010_0101:0.07022421650931238990)12:0.00004279666846285126)14:0.00194847000018335257)2:0.00140986034811964593,CHAL00039_0101:0.05307605853097433629)1:0.00194306870655274410,((GDEL00481_0101:0.01852185836147585835,GDEL00482_0101:0.02289861182483856478)100:0.04605514456561944636,((CHAL00030_0101:0.06066293356694044819,(GDEL00496_0101:0.00304948969254527618,GDEL00423_0101:0.02116261353638642165)99:0.03689024983019661974)47:0.00529010245880071669,(GDEL00476_0101:0.03084538329990694702,(CHAL00023_0101:0.04599075262435998318,GDEL00312_0101:0.03327500325717503565)78:0.00816316709851424779)44:0.00169893576933569427)53:0.01208028992216561917)5:0.00215182899582678578)4:0.00000143861184119790,GDEL00519_0101:0.04644928153585260733)21:0.04257643812963067542,(GDEL00653_0101:0.08889727352429827034,((JRAS07623_0101:0.03241596220133156903,ANIC00086_0101:0.00515354162608743036)68:0.01654324019132901585,GDEL00307_0101:0.03081994973126755966)57:0.00512578134158621097)93:0.06543130325165490146)9:0.00547577482491028774)10:0.00485631745322267789)10:0.01703154997051262512)15:0.02423632497413565415)10:0.07367743866605634684)21:0.01407677434539808363,(((GDEL01734_0101:0.23396437929360208718,(GDEL01140_0101:0.04476799665317598986,USNM00133_9653:0.08416324852678452872)100:0.24298383257408029401)71:0.04995349689375434832,GDEL01727_0101:0.62641581759948572472)33:0.01913417230414143910,JRAS07552_0689:0.31991097371998256094)25:0.03249647058701496394)28:0.03503041327565047103,((GDEL00530_0101:0.01943132218166456968,((GDEL00342_0101:0.01859921648306034347,USNM00132_2190:0.19279680469687890398)61:0.01688589777068936690,(GDEL00427_0101:0.03217229769321660465,GDEL00534_0101:0.03656361601533476141)33:0.00000143861184119790)63:0.00678559643537180943)100:0.09833882973096713664,(GDEL00261_0101:0.05127985617598871532,((GDEL00628_0101:0.07720931536482304736,GDEL00463_0101:0.02490564132635954969)35:0.00381388629759884037,((CHAL00071_0101:0.04699492208527945164,(GDEL00501_0101:0.02574455602883083533,(GDEL00470_0101:0.01461065400780389711,(CHAL00073_0101:0.00000143861184119790,USNM00132_2191:0.00000143861184119790)92:0.01005121124787984252)92:0.00775633151366169390)100:0.02148543749369594483)66:0.00623636029176829424,GDEL00550_0101:0.03293746846737132666)35:0.00444517097404999000)30:0.00781618845574078881)100:0.14014538988365032868)28:0.02002338774214277098)25:0.00924381779252641221,(((USNM00132_2192:0.04125172868269608162,(GDEL00570_0101:0.03715135210373038399,CHAL00001_0101:0.09300106199522667483)96:0.02721242470916244646)48:0.00000143861184119790,GDEL00448_0101:0.13721685486560650236)86:0.02312296087313218257,GDEL00523_0101:0.05131404330082155185)97:0.09489931877120591497)20:0.00665638113412310613,(((JRAS03075_0101:0.06289491668475677422,GDEL00672_0101:0.01582193922607580405)90:0.04695785356040928227,(GDEL00580_0101:0.04603246426382368722,GDEL00236_0101:0.03358799734384620289)87:0.04262051105025829040)81:0.03038190363188867163,((GDEL00437_0101:0.02490130891820311124,JRAS05401_0301:0.03862111562600311493)80:0.02153377808160134368,(JRAS05401_0102:0.05340774731059948210,(USNM00132_2180:0.00279725721899151030,JRAS05708_0101:0.00000143861184119790)100:0.03984928463393830333)100:0.04006065892287560826)90:0.02576982883752754541)84:0.11133565405966172612)100:0.10183831975420327975)68:0.02646004639881871859,CHAL00035_0101:0.04431140244574952036);
TREE raxml_uce-361_BP100 = ((GDEL00489_0101:0.11146823454534339481,JRAS05401_0301:0.03398521649094902314)96:0.02181159846104886030,((GDEL00672_0101:0.08672517645841792966,((GDEL00236_0101:0.09363596262591290798,GDEL00580_0101:0.08514782655966064706)55:0.03144065299450686524,((((GDEL01727_0101:0.44409616521473577189,(GDEL00546_0101:0.11078493463746651171,((GDEL00542_0101:0.10022978246800993973,(((((GDEL00251_0101:0.01157946683467472697,GDEL00544_0101:0.03724578189706491405)52:0.00518413454457552526,(USNM00132_2189:0.00843096402290748406,(GDEL00539_0101:0.01177428635620695815,GDEL00271_0101:0.01136994735904852186)86:0.00234546093698360372)95:0.01367542602343661123)91:0.03656180253479915376,GDEL00468_0101:0.08713950597359944317)77:0.02855205271690790594,((CHAL00005_0101:0.02080483421471231859,(GDEL00549_0101:0.12926117278938864530,GDEL00513_0101:0.06689040168962308297)33:0.01138382674852295336)21:0.00000131311603528394,GDEL00601_0101:0.01677560413300785078)38:0.02153470448362057241)8:0.00279346596515731580,(GDEL00602_0101:0.09025608741262025614,GDEL00588_0101:0.13112123751615645251)39:0.00627988231895763600)7:0.00000131311603528394)44:0.01468505974360369108,GDEL00583_0101:0.08126125947155696250)62:0.02782086180854701288)100:0.25095183312296681644)31:0.04449318025407536514,((GDEL00677_0101:0.31229267271865224220,(((GDEL00469_0101:0.03448847504173790240,JRAS07624_0489:0.08106254131169689237)100:0.28004562578283592744,((GDEL00657_0101:0.65828666153422510376,((GDEL00447_0101:0.12226315086303628232,ANIC00081_0199:0.08290102301198513934)100:0.16156124720994385902,((GDEL00522_0101:0.21572506115966988416,(GDEL00455_0101:0.04708233130667790339,CHAL00042_0101:0.06742155304827605888)80:0.07953799532282429530)99:0.18389525525123248673,(((GDEL00456_0101:0.00192974692402465061,(GDEL00445_0101:0.01199812696837739869,GDEL00460_0101:0.00801562163577311006)14:0.00000131311603528394)77:0.01170306378710325029,JRAS07801_0101:0.20886282990791019132)100:0.26874099447482169278,(((GDEL00505_0101:0.11229548946305453749,(GDEL00473_0101:0.04756733629515492306,(GDEL00678_0101:0.08403544524123672532,USNM00132_2195:0.14790404533629430972)77:0.03066003424284980544)86:0.03154102415587543840)67:0.03677914748879978352,(ANIC00082_0199:0.14309893607598186960,(((GDEL00670_0101:0.00000131311603528394,((JRAS06220_0101:0.00914313371876957631,(GDEL00503_0101:0.00238466588385145405,GDEL00541_0101:0.00227717475716059841)99:0.00933593270321397828)99:0.02123237717172118955,((GDEL00405_0101:0.00221217087431287889,GDEL00568_0101:0.00000131311603528394)95:0.00893502777049867518,GDEL00417_0101:0.00929140524523970265)32:0.00000131311603528394)23:0.00000131311603528394)99:0.02898949900511479591,((GDEL00665_0101:0.02868237327511321752,GDEL00435_0101:0.04205874503141823761)31:0.00242545030800053003,GDEL00343_0101:0.05817255079645512056)21:0.00240400549115203513)99:0.03545492906102025443,(GDEL00667_0101:0.12862109040254998682,GDEL00457_0101:0.08783946635914885448)30:0.00887204382699382718)32:0.01016524830019845289)4:0.00000131311603528394)30:0.01161854111331066079,GDEL00424_0101:0.09473865913513586368)93:0.08275239023093883262)84:0.02999084568598550313)99:0.07715238948401489938)94:0.06031718172175495191)26:0.01754298748234427857,((((CHAL00050_0101:0.00000131311603528394,CHAL00021_0101:0.00000131311603528394)100:0.03530799979890532347,(GDEL00484_0101:0.06913758322774087028,(ANIC00084_0101:0.05147551678217411608,GDEL00535_0101:0.04324762041833499215)86:0.02477445141653490321)36:0.00445259026333965843)97:0.05639075155702125836,(((GDEL00642_0101:0.06056164933585682364,((GDEL00268_0101:0.03234734698245382567,USNM00132_2194:0.00000131311603528394)96:0.07475849020923658328,((GDEL00391_0101:0.00000131311603528394,(JRAS06480_1501:0.00532717935377710009,JRAS07795_0189:0.00738762240648103800)69:0.01757174904243760313)94:0.05623263374207354559,(JRAS06363_0101:0.04463700195923789998,((GDEL00459_0101:0.03707674061322268483,GDEL00436_0101:0.00391014789713905412)100:0.08656587920813521575,GDEL00637_0101:0.04928644035249846872)55:0.00697178674311050260)64:0.01433944530153891811)40:0.00490965314965658827)34:0.00670798560666635135)90:0.04003652502136835489,((((GDEL00312_0101:0.20379261723483696467,GDEL00519_0101:0.03815791906630645186)31:0.01223708701415135436,(((CHAL00030_0101:0.04766541364525332669,(GDEL00496_0101:0.01297215023648025205,GDEL00423_0101:0.01423570796571419980)99:0.00791758806714153683)99:0.03473309633152423664,GDEL00476_0101:0.06468501791102235221)90:0.02261155555585272342,GDEL00305_0101:0.07771700353603591682)7:0.00498928497071929409)10:0.00444655197294530589,(CHAL00039_0101:0.11143762878454883947,(((GDEL00433_0101:0.06318156023833111645,GDEL00446_0101:0.10667591887772200077)46:0.00438413567835268820,GDEL00326_0101:0.16815842533558428284)73:0.01439380327644817180,((((GDEL00498_0101:0.09536926835639052136,GDEL00266_0101:0.07972921487875805902)55:0.01007430417261388420,GDEL00652_0101:0.06090338075004349955)61:0.00739550110377565090,GDEL00487_0101:0.09735459828403406068)23:0.00929197692934028915,CHAL00010_0101:0.15292914478439709192)15:0.00000131311603528394)44:0.01445833538573719837)5:0.00000131311603528394)18:0.00819578389413629094,(GDEL00482_0101:0.03157564959799528254,GDEL00481_0101:0.01301435546536728986)100:0.05253593827343466804)93:0.06493851107528775257)21:0.00722785280023172452,((GDEL00307_0101:0.04717178633465122367,GDEL00653_0101:0.07158219567021867347)73:0.07101761092478078852,(ANIC00086_0101:0.00784440816301716810,JRAS07623_0101:0.01671780105883669335)84:0.09018970937222889339)95:0.08356318065543152929)36:0.00530035468293368461)54:0.02306977881587333329,((USNM00132_2193:0.07005978054752251549,GDEL00467_0101:0.15690603181306397862)66:0.02661939695757864141,GDEL00581_0101:0.09607727817389290215)86:0.09078828852489483070)84:0.06930771232859238296)22:0.01445556412013659919)28:0.02432518971175461064,(CHAL00086_0101:0.22653219858125522856,GDEL00333_0101:0.12171811960717336676)100:0.35208538433083508279)29:0.06143715366094493202)8:0.02503622245799134657,(((((GDEL00534_0101:0.00000131311603528394,CHAL00049_0101:0.00000131311603528394)99:0.04165343418198799025,(USNM00132_2190:0.04489884535168268964,GDEL00427_0101:0.02563939855966064496)44:0.01180786197528654186)37:0.01708186634656405634,GDEL00530_0101:0.00868944946438387177)57:0.01201803130262774424,GDEL00342_0101:0.09383820549675436773)99:0.20493433342719311052,((JRAS07896_0189:0.87903881937934480462,JRAS07552_0689:0.71569548122915327415)15:0.01052574224226967073,(USNM00133_9653:0.18354770010751958464,GDEL01140_0101:0.12324754090038676779)100:0.16998106768327861382)12:0.02127528559539167835)13:0.04677365449089754268)3:0.01473604955557192980)15:0.00796981902183235835,((CHAL00071_0101:0.09133493968474372393,(((GDEL00633_0101:0.03090482031841503344,GDEL00550_0101:0.04926013849813999645)100:0.12377256381539547547,GDEL00463_0101:0.04200388297475174393)53:0.03081467588408170338,((GDEL00470_0101:0.01667664819296116319,GDEL00501_0101:0.06073235600813554902)88:0.00584802410063794097,CHAL00073_0101:0.03496622065700880078)100:0.11642235548113784305)37:0.01024955466494398455)100:0.30470098505048553994,(((GDEL00448_0101:0.08720431386371155225,USNM00132_2192:0.21226559319183002650)76:0.05910132506103650540,((CHAL00001_0101:0.09361486838007719580,GDEL00570_0101:0.04223073353592112639)84:0.04660521851173275720,GDEL00523_0101:0.10337193985511247685)44:0.00291790336548517241)99:0.11621404997938496184,(ANIC00013_0189:0.48451528917162417498,(CHAL00035_0101:0.02673261266186890278,(BRAN00020_0101:0.05378125895667233702,((USNM00132_2177:0.03777009857570639423,JRAS06424_0199:0.06429575421380044620)74:0.01359972154640142449,GDEL00453_0101:0.07106077861155156439)35:0.00633911568362762086)34:0.01269296187816204048)96:0.16451843384266626180)28:0.00080925407295773428)30:0.00944994381231154847)33:0.02055353221235799513)34:0.08520558895768221008,GDEL00658_0101:0.33950758345013232198)100:0.12773099178221453132)21:0.00684823101577135360)100:0.06830876473268493454,(JRAS05401_0102:0.09392956698151695705,(USNM00132_2180:0.01037499653260892142,JRAS05708_0101:0.00514255707527646721)100:0.09304318206844891526)99:0.05073392676350347436)98:0.06295486327939694982,GDEL00437_0101:0.05560791683438232047);
TREE raxml_uce-363_BP100 = ((JRAS03075_0101:0.00000152308850866406,GDEL00580_0101:0.01596897313223165013)38:0.00304012147789403837,((((JRAS05401_0301:0.01862611082542191612,GDEL00437_0101:0.00365185792832284058)45:0.00000152308850866406,GDEL00489_0101:0.03667739902559211812)55:0.00670047152149371057,((((((USNM00132_2190:0.00923310684204948877,GDEL00342_0101:0.06311422725211154883)49:0.01371249876559337694,GDEL00427_0101:0.01928419292675106339)47:0.01867135888436256136,CHAL00049_0101:0.05707491666168989369)98:0.10394053606494112196,(((GDEL01734_0101:0.23222236171906654456,((GDEL00657_0101:0.09343538385146336889,(JRAS07624_0489:0.00705160695538503517,(USNM00132_2202:0.08532369776823736651,GDEL00469_0101:0.01318249758820562098)63:0.02511158660038136439)89:0.05171976146625732046)34:0.01631138839693616754,((((GDEL00505_0101:0.05892302693990994489,((GDEL00435_0101:0.00566420567174045694,(((GDEL00541_0101:0.00000152308850866406,(GDEL00503_0101:0.00342453527829547806,JRAS06220_0101:0.00000152308850866406)53:0.01260098361785342257)42:0.01339352033463038494,(GDEL00670_0101:0.01033154722385659641,GDEL00343_0101:0.00439980852376464695)7:0.00000152308850866406)47:0.01634594802000013947,(GDEL00457_0101:0.00547502130377094508,GDEL00665_0101:0.00000152308850866406)73:0.00428660832094294661)61:0.03406390936190911017)32:0.00512423900596430983,(ANIC00082_0199:0.02675113712752317727,((GDEL00522_0101:0.00410321442298067739,((GDEL00473_0101:0.00314648226923586747,(USNM00132_2195:0.02821100620005065340,(JRAS07801_0101:0.01238805716058261931,GDEL00678_0101:0.00337191137411296023)21:0.00000737724141666249)12:0.00323039888831522714)30:0.00561735399534091240,GDEL00455_0101:0.02147340623776446827)17:0.00000152308850866406)29:0.00335398634011392725,(GDEL00445_0101:0.00367984301598308326,GDEL00456_0101:0.00465599533146554296)90:0.01913344363494533934)38:0.01101498157507105509)1:0.00000152308850866406)24:0.01661609337173391987)76:0.03547273273726569282,GDEL00276_0101:0.03822398343702593931)72:0.04718466476701593110,((((((GDEL00481_0101:0.00565725281233921129,GDEL00482_0101:0.00634439834119300203)90:0.01787559253236924856,(((CHAL00039_0101:0.00500552023034975778,((CHAL00010_0101:0.00000152308850866406,GDEL00144_0101:0.00399860423023386431)99:0.03557995729082772535,GDEL00487_0101:0.01625327128525807033)54:0.00958201203951726359)25:0.00000152308850866406,(((GDEL00433_0101:0.02694660559753832632,GDEL00446_0101:0.02164714018328852893)67:0.01667003486740031501,GDEL00305_0101:0.01881656868417460465)41:0.00000152308850866406,GDEL00266_0101:0.02503424446635523978)34:0.00613980858794396876)28:0.00585400322071040393,((CHAL00030_0101:0.01576779584878322538,(GDEL00423_0101:0.04086832850806355194,GDEL00496_0101:0.02235699861964252771)87:0.00613191579907596852)100:0.06808916926292826743,((GDEL00312_0101:0.02543766641295920269,(GDEL00519_0101:0.04030312778932304552,GDEL00476_0101:0.01275201591625363222)54:0.00881295388936486485)32:0.00829375177499741545,CHAL00023_0101:0.01627264812069006972)40:0.00515270234856047768)14:0.00268317395021483527)6:0.00000152308850866406)26:0.01778900317630562056,((USNM00132_2194:0.01841566118576956276,GDEL00268_0101:0.00000152308850866406)100:0.05854851812156993546,(((GDEL00535_0101:0.00000152308850866406,(ANIC00084_0101:0.03048936819519793701,GDEL00190_0101:0.01190163955550489761)84:0.00548375506361910119)99:0.02332073499780271120,CHAL00021_0101:0.01673393091243622482)89:0.01819436523295336894,GDEL00484_0101:0.03785523800582330650)66:0.00730994232667433932)11:0.00000152308850866406)6:0.00310829340385261567,(GDEL00642_0101:0.01353712302777572776,(((GDEL00459_0101:0.08587084277701188817,GDEL00436_0101:0.00000152308850866406)88:0.03096322058839359390,(GDEL00391_0101:0.03723092461536561121,JRAS06363_0101:0.04283591704570317155)80:0.01019507880051690081)31:0.00372904611371937828,(JRAS07795_0189:0.01042161308301449082,JRAS06480_1501:0.03901348942963766414)86:0.04024957874002334929)81:0.01360901826004622985)46:0.00240086796048694226)25:0.00784420691496777456,GDEL00653_0101:0.09822188883149246541)22:0.00000152308850866406,(USNM00132_2193:0.03141810073330467828,((GDEL00262_0101:0.00000152308850866406,GDEL00581_0101:0.00000152308850866406)99:0.01697162303592932020,GDEL00467_0101:0.01538941310746605451)81:0.02226528125376560363)56:0.04805095654624434026)56:0.04451635233651335399)19:0.03308674160057482883,((ANIC00081_0199:0.15731796208241258239,GDEL00447_0101:0.04610298668884272449)77:0.06787466360315547176,GDEL00567_0101:0.05305814854173535045)59:0.05293551737148306791)11:0.00907956609417219854)22:0.04823196031479005247)11:0.03610457229771019128,((JRAS06424_0199:0.01533072352176400276,(USNM00132_2177:0.02041745603941962778,(GDEL00453_0101:0.01011257924711266888,(BRAN00020_0101:0.01743587490658987660,CHAL00035_0101:0.01496024488193571991)51:0.00762522616947543860)33:0.00826113968642553688)64:0.01008220989084967351)77:0.04008691777238795190,GDEL00677_0101:0.07715447133908405475)46:0.02141354493781503707)2:0.00759681826636667869,(USNM00132_2192:0.04106498102072989737,((GDEL00523_0101:0.00804135439221356427,GDEL00448_0101:0.01726731740104407373)29:0.00000152308850866406,(GDEL00570_0101:0.02316509552170644207,CHAL00001_0101:0.01846990029864165050)47:0.00859491693113063719)31:0.00560847371422867284)97:0.05925167278086693190)1:0.00664086464858468836)0:0.00000152308850866406,ANIC00013_0189:0.23342180679763935292)1:0.01886859965763966820,((((GDEL00463_0101:0.03207964496980515029,(((CHAL00073_0101:0.00000152308850866406,(USNM00132_2191:0.00000152308850866406,GDEL00470_0101:0.00412626617952864538)86:0.00000152308850866406)88:0.00998833542523625342,CHAL00071_0101:0.01307691736493044043)48:0.00744274833245017840,(GDEL00550_0101:0.01334951028979420445,GDEL00261_0101:0.00450248443043756337)96:0.02137911592598669072)37:0.00930478163822178080)81:0.05940137309025104312,(GDEL00333_0101:0.29762104685343399035,(USNM00133_9653:0.19476907979653521052,JRAS07552_0689:0.10419106245260929822)63:0.06644432454440490909)7:0.00746192461346332266)11:0.03322023428452876292,((JRAS07624_1401:0.07124078667697988920,JRAS07896_0189:0.05777513596987248617)100:0.33201415937100287046,GDEL00658_0101:0.00000152308850866406)32:0.03430679149806750705)2:0.00320753929301238142,(GDEL00549_0101:0.03999272896410369788,(GDEL00588_0101:0.03185197149856161536,(((GDEL00542_0101:0.00841149531528355594,(GDEL00546_0101:0.04792626022088855575,(((GDEL00513_0101:0.05774685211759865433,(GDEL00271_0101:0.00497244994390480012,((GDEL00539_0101:0.00000152308850866406,USNM00132_2189:0.01231453437467094555)54:0.00000152308850866406,GDEL00674_0101:0.01849045685792050780)71:0.01108185896734654313)64:0.00841205009289928453)43:0.00277542077750184395,((CHAL00005_0101:0.01011849165146427518,GDEL00251_0101:0.00381123931648156763)28:0.00000152308850866406,GDEL00544_0101:0.00861859041285517082)60:0.00413514547891669602)35:0.01397232809828416467,GDEL00468_0101:0.00000152308850866406)28:0.00000152308850866406)13:0.00284050485441240952)8:0.00237778885840589458,GDEL00602_0101:0.03006179231142229458)20:0.00623439340070790042,GDEL00583_0101:0.00321222965306401523)23:0.00396969900048266440)27:0.00000152308850866406)98:0.22637568750363867842)1:0.01670489603790399971)70:0.04048891728361460329)38:0.00403083311239374638,(JRAS05401_0102:0.02610345747405673142,(USNM00132_2180:0.00000152308850866406,JRAS05708_0101:0.00000152308850866406)100:0.02458177681552969895)51:0.00638256795827052935)98:0.01607785771248764276,GDEL00236_0101:0.00632179753127881747);
TREE raxml_uce-366_BP100 = (((JRAS05401_0301:0.04641322528521296675,(GDEL00437_0101:0.03963121269575350936,GDEL00489_0101:0.03944175423012044601)86:0.00282879406690088363)90:0.02161731938984733092,(((((GDEL00453_0101:0.02583920837534991674,BRAN00020_0101:0.06070470825572563817)98:0.01032112656428789410,CHAL00035_0101:0.04543538749141835115)94:0.01242624757551571285,(USNM00132_2177:0.07012075134492368189,JRAS06424_0199:0.04021713582328272779)61:0.00822343554332915540)100:0.11341460168554597099,(((GDEL01140_0101:0.08427488816981887343,USNM00133_9653:0.04106419166787854402)99:0.21429441863638340471,((ANIC00013_0189:0.08497994991055064784,JRAS08216_0189:0.07971812232122986452)100:0.34222686761036713587,((GDEL00448_0101:0.06397526492395960718,USNM00132_2192:0.04689325618383394928)99:0.06269450480369542777,(GDEL00523_0101:0.06991807152863001307,(GDEL00570_0101:0.06671712854095759870,CHAL00001_0101:0.06722183007938672961)63:0.02178992195679011964)62:0.00835310638571508390)97:0.15207974081195163585)34:0.04738538608978309918)26:0.02671591366811422105,((GDEL00261_0101:0.05180329521214324662,(((CHAL00071_0101:0.05476798181399631510,GDEL00463_0101:0.06288340777930713499)62:0.01303377977401695524,(GDEL00501_0101:0.03682943976439691236,(GDEL00470_0101:0.02682733292457032889,CHAL00073_0101:0.03006037799811593983)89:0.00716747812812491402)99:0.03397689204850765088)65:0.02143368321564552426,(GDEL00550_0101:0.01311405401283618349,GDEL00633_0101:0.01443703536375452040)99:0.05103636588064517504)25:0.01680033568100227845)100:0.21938586883565075469,((JRAS07552_0689:0.32269668321191019578,((GDEL00530_0101:0.03199180813815639263,(USNM00132_2190:0.03576710833369852599,((GDEL00342_0101:0.06967371449821542495,(GDEL00534_0101:0.00000147618565874541,CHAL00049_0101:0.00331078685546690914)100:0.05196451514169066199)72:0.01347812366803757128,GDEL00427_0101:0.02683178901812209236)57:0.00824697458220298787)40:0.01212443427402554522)99:0.24999641413054424222,((GDEL00546_0101:0.10061250205143246195,((GDEL00549_0101:0.06680734176659269830,((GDEL00468_0101:0.05678313389579218301,GDEL00513_0101:0.03316901038317081329)49:0.00903877871963483341,((CHAL00005_0101:0.01697048188703863605,GDEL00538_0101:0.02742968156269853103)100:0.01981935665684576159,((GDEL00251_0101:0.01746281165364793608,GDEL00544_0101:0.01586251345277824368)99:0.00738476545766997890,(GDEL00674_0101:0.00708638801945453770,(GDEL00271_0101:0.00743952940948432694,GDEL00539_0101:0.01991329784736232261)31:0.00065964556546866423)100:0.01657656168339820268)95:0.01197476081728154895)73:0.00931780404398592846)55:0.00816033016573963765)94:0.02424901429824523683,(GDEL00583_0101:0.03708921013674083833,(GDEL00588_0101:0.07426484557520132701,(GDEL00542_0101:0.03299105999216106477,GDEL00602_0101:0.08971342549586802662)58:0.01371282779089887278)29:0.00388995701252426232)20:0.00807108879114425137)32:0.01650783100756044938)40:0.05609804015042506309,GDEL00601_0101:0.04986332200573583701)100:0.13956739449949537302)40:0.02238629229660434039)12:0.04208642030579973908,(((GDEL01727_0101:0.21078187831086700466,GDEL01734_0101:0.16776306595095005769)53:0.06332255648708781659,(GDEL00677_0101:0.17961459879293661945,GDEL00657_0101:0.20985300530057196533)17:0.02139981493327573411)16:0.03327028055155337866,(((GDEL00658_0101:0.29031955554093596961,(CHAL00086_0101:0.07909648928954199354,GDEL00333_0101:0.10878022457885386243)94:0.08940307895715403352)45:0.08255264598226909334,((GDEL00467_0101:0.07312695616567971291,((GDEL00581_0101:0.00353349141488034984,GDEL00262_0101:0.00000147618565874541)100:0.03387798983967400812,USNM00132_2193:0.14245008697806418874)98:0.04425793400496173813)100:0.14997880430408114250,(((((GDEL00484_0101:0.05120024797389140930,CHAL00021_0101:0.02406709927819167608)61:0.01570091987817192822,(GDEL00535_0101:0.13211179293264430079,ANIC00084_0101:0.04896797333059071944)76:0.02031561885503349943)88:0.07309963387645380950,(GDEL00307_0101:0.07548652268655824116,ANIC00086_0101:0.05268808442705955053)100:0.07937149752823957627)30:0.00688928126885084667,(GDEL00519_0101:0.09421425106178350772,(((GDEL00656_0101:0.28958769746986162685,(((CHAL00030_0101:0.07058138059006539844,GDEL00423_0101:0.02855024028777604361)17:0.00000147618565874541,GDEL00496_0101:0.01744550605911932006)75:0.07647793321742002437,((GDEL00312_0101:0.05573242793230451936,CHAL00023_0101:0.03242105544146593743)69:0.00878868458322965528,GDEL00476_0101:0.04284864658886528010)57:0.01340180456695224884)57:0.01667196576018296211)35:0.02247626910655632290,((GDEL00652_0101:0.06871069217296535414,(GDEL00498_0101:0.03955899127907849117,GDEL00266_0101:0.04338473355615154320)90:0.01442682189015070254)44:0.00604142239551719046,((GDEL00144_0101:0.00597282137155046716,CHAL00010_0101:0.01856422600112673377)94:0.05055393490677463630,(GDEL00487_0101:0.12845848099131398912,(GDEL00446_0101:0.08312312629630526362,GDEL00326_0101:0.14125262943321029163)75:0.09236008854203593688)19:0.01676574216305970824)12:0.00880582413720157504)12:0.00093266088236783503)37:0.02569919815956853495,(GDEL00305_0101:0.06845927892050411578,(GDEL00482_0101:0.04151931568595994965,GDEL00481_0101:0.03032528428594397085)100:0.06513250160387770715)24:0.00751317471821230220)49:0.00556551535935956125)84:0.04756967750564588399)16:0.00568714476276217275,((((GDEL00459_0101:0.06622795017776512971,(JRAS06363_0101:0.03753883256398886370,GDEL00637_0101:0.04654734128767546580)99:0.02743225063150858331)97:0.02641434771888098373,(GDEL00391_0101:0.03685698047628083868,(JRAS06480_1501:0.02128084665681923351,JRAS07795_0189:0.01613856197192474473)97:0.01267122982445383420)99:0.03758233164273551419)79:0.01183205584804143673,(((GDEL00268_0101:0.00525404956693779727,USNM00132_2194:0.00350613347717838256)97:0.00939758061892730610,GDEL00638_0101:0.06576507897559465132)98:0.06691256680915115551,JRAS07892_0101:0.11892815952682582459)34:0.00000147618565874541)75:0.03001215726033829717,GDEL00642_0101:0.15996872373302989390)80:0.03510127306172366318)36:0.01915434996588278801)61:0.05026157414532243795)11:0.04080449032668234666,((JRAS07624_0489:0.11455595363659840102,(GDEL00469_0101:0.06751349073825353708,USNM00132_2202:0.04578837315212760939)94:0.03528293157389050111)99:0.12852692400529383554,((GDEL00567_0101:0.20505298877009467406,((JRAS07624_1401:0.43050510089459914642,JRAS07896_0189:0.38418087745298462599)26:0.11283393948280973085,GDEL00447_0101:0.28208975236405875453)6:0.00385812480949757237)12:0.03203977498159952392,((GDEL00424_0101:0.08722151823496233913,(((GDEL00343_0101:0.02301143749577998568,(GDEL00665_0101:0.02123951133163264407,((JRAS06220_0101:0.00484931948904821983,(GDEL00541_0101:0.00240506045856185395,GDEL00503_0101:0.00252158568202610466)91:0.00114266833899227013)100:0.01129132238130020789,(((GDEL00405_0101:0.00000147618565874541,GDEL00568_0101:0.00000147618565874541)100:0.00180919640080852754,GDEL00417_0101:0.00000147618565874541)89:0.00179777689051681443,GDEL00670_0101:0.00384146060286881140)94:0.00239458866936532924)100:0.01981329518945705581)77:0.00035494863167838322)98:0.03777463246024617693,GDEL00457_0101:0.06250908356546575062)77:0.01695703388104316187,(ANIC00082_0199:0.09624577880250882733,((GDEL00505_0101:0.24343806495705069826,GDEL00276_0101:0.11471287035214601524)63:0.12656945164034896778,((GDEL00678_0101:0.05073250817208553587,GDEL00473_0101:0.04232022775449550273)67:0.00913486392431748888,USNM00132_2195:0.03806706131030399010)40:0.00293118225920817148)49:0.01425887745181713025)17:0.00501161081573060774)22:0.00213763393926534769)36:0.00564525332774923339,((GDEL00445_0101:0.01875155859655172619,(GDEL00456_0101:0.00396621939255070981,GDEL00460_0101:0.00363445523773054746)78:0.00305478811473083303)99:0.04981351755812547105,(GDEL00522_0101:0.04390219287590435560,GDEL00455_0101:0.03647134392925257401)99:0.06940429521505701860)37:0.00552186138020946144)100:0.11683558672687294200)17:0.04041033027875497174)5:0.01981848319453425114)3:0.03087227915635054609)1:0.01739624841780569933)10:0.03014475030905645198)44:0.06684137542873876126)16:0.01306334043741115905)87:0.08811374188223528026,((GDEL00236_0101:0.04651617890700317226,GDEL00580_0101:0.06519267573962291007)100:0.01675070096803011818,(GDEL00672_0101:0.19233884960020317112,GDEL00671_0101:0.04785442536881525516)81:0.00779376212985273455)92:0.04302057312845421200)78:0.02578684203946816911)98:0.03938201311173016722,(USNM00132_2180:0.00371772224128089990,JRAS05708_0101:0.00298414640349414220)100:0.03950488241580483312,JRAS05401_0102:0.06384919332193987607);
TREE raxml_uce-367_BP100 = (USNM00132_2180:0.00406751378988377474,(((((ANIC00013_0189:0.49574974895213602677,((USNM00132_2177:0.06224509120796875572,(BRAN00020_0101:0.05710036367190449852,(GDEL00453_0101:0.06032999282744961472,CHAL00035_0101:0.02921081132852981765)49:0.00152479735642421354)48:0.00710832800655332789)40:0.00253168570297889394,JRAS06424_0199:0.07811246357653477135)72:0.04006130579672434466)33:0.01703456130885820652,(JRAS07552_0689:0.46229578617863792411,(((GDEL00550_0101:0.00937893503172104390,(GDEL00678_0101:0.02393997173410026755,GDEL00633_0101:0.00000218286978925772)97:0.02211743380357598932)85:0.04264348538075170975,((CHAL00071_0101:0.02937454526678010339,GDEL00463_0101:0.07474623444069936062)66:0.02206913867171707289,((((USNM00132_2191:0.01558899259139877314,CHAL00073_0101:0.00000218286978925772)83:0.02130525023678129723,GDEL00501_0101:0.03074323369459608032)28:0.00995999206250449375,GDEL00470_0101:0.02748071403494160500)20:0.00000218286978925772,GDEL00631_0101:0.02062725433375299511)75:0.03721118852741139849)34:0.01444776012254744314)100:0.22726019376117945203,(GDEL00658_0101:0.21664039983036126324,(((GDEL00523_0101:0.04968267141876271664,(CHAL00001_0101:0.03224970080522421984,GDEL00570_0101:0.07071895150660646723)56:0.02183928511383368895)42:0.01102987654460583708,GDEL00448_0101:0.05319921065552220274)36:0.03587120086059616964,USNM00132_2192:0.08016169134951348085)57:0.00000218286978925772)22:0.03386511749141181415)10:0.04565674385238385757)7:0.01992347454173429983)1:0.00743104621289881855,(((GDEL00546_0101:0.04998510359623380139,(GDEL00583_0101:0.01182966181538169445,(((GDEL00602_0101:0.02197637526310633471,(((((GDEL00271_0101:0.01595532666881005479,GDEL00539_0101:0.01566315388894456984)26:0.00000218286978925772,GDEL00674_0101:0.00000218286978925772)14:0.00000218286978925772,USNM00132_2189:0.01276798438061683277)58:0.00782138863818567474,((GDEL00468_0101:0.01506491457115944482,CHAL00005_0101:0.03330520157517161128)53:0.02000685179827363033,(GDEL00544_0101:0.01462746063831115058,GDEL00251_0101:0.00797653516112341830)97:0.00764119064933066472)35:0.01065569818266255860)26:0.00391405570503857402,(GDEL00513_0101:0.03800008272980268109,GDEL00549_0101:0.07842293888971021976)38:0.04448853173589540494)39:0.03072368407131360543)16:0.00469730261033155395,GDEL00542_0101:0.02563730778186549056)17:0.00640269693035625150,GDEL00588_0101:0.00939899686434115915)7:0.00316036380471853813)23:0.02268772214875040480)100:0.19824588816617103038,(((GDEL01140_0101:0.03324700938632029618,USNM00133_9653:0.14096658928618277518)100:0.21777014193351065807,(GDEL01734_0101:0.26762233047186506640,(GDEL00342_0101:0.02218070048860263863,(((CHAL00049_0101:0.00496668675603339441,GDEL00534_0101:0.00419418294168897102)100:0.03241392063853232308,(USNM00132_2190:0.06196186901819637771,GDEL00427_0101:0.03368360172906471883)21:0.00232455509758655978)13:0.00639032899476273033,GDEL00530_0101:0.03522913299741493864)8:0.00000218286978925772)97:0.11331298587451406334)49:0.02134637427949010249)19:0.04361706641996473260,(GDEL01727_0101:0.32612384852600151408,(JRAS07896_0189:0.23860215603706566578,JRAS07624_1401:0.30698255106556121552)99:0.14430699041180486408)53:0.08337968984536038575)5:0.00185533259117404647)4:0.01041318481983729768,(((GDEL00657_0101:0.25961392273053784940,(USNM00132_2202:0.04167365484122933367,(GDEL00469_0101:0.06894969082359535262,JRAS07624_0489:0.09895642896949362333)85:0.00938608539636196816)99:0.15424334247631762973)29:0.01023317093221306519,(((USNM00132_2194:0.12799086501558717965,(GDEL00467_0101:0.12654451372255035024,((GDEL00581_0101:0.00000218286978925772,GDEL00262_0101:0.00000218286978925772)100:0.06837724647251207377,USNM00132_2193:0.13986563621445821659)57:0.00466712902183609880)95:0.06206441414088115921)15:0.00000218286978925772,(((GDEL00307_0101:0.06687819225520059974,(GDEL00653_0101:0.06661139453317770076,ANIC00086_0101:0.04038249961755145667)36:0.00000218286978925772)79:0.07040326038061667235,(((((GDEL00652_0101:0.09140593931436778730,((CHAL00039_0101:0.02052745257905536774,GDEL00326_0101:0.04877872543298115982)84:0.02090027903708119653,((GDEL00482_0101:0.07234620487409489098,(CHAL00023_0101:0.02186388580572654755,(GDEL00476_0101:0.03457547801665554477,((GDEL00423_0101:0.03825172029235152787,GDEL00496_0101:0.01345905257964533433)93:0.02249906141417628777,CHAL00030_0101:0.03034368025258567247)80:0.01427084432037212421)42:0.00000218286978925772)80:0.02241500255854019658)43:0.01378311810220178048,GDEL00446_0101:0.02965173984653553252)34:0.00954481453519414463)12:0.00447039485094243277)0:0.00754385858231900949,(GDEL00498_0101:0.03247975145826892396,GDEL00266_0101:0.04225654022099682022)94:0.02697179913984603522)4:0.00735229599112039497,(CHAL00010_0101:0.04180331852349410127,(GDEL00481_0101:0.04502723723619091872,(GDEL00487_0101:0.00832456096997895474,GDEL00519_0101:0.02709967648957064754)60:0.01295020276380406087)10:0.00000218286978925772)8:0.00561576765044713086)30:0.00617327698901987305,(GDEL00433_0101:0.05611948710676527285,GDEL00305_0101:0.07869439491561384947)30:0.00232510959359443674)88:0.03866216540108591282,(GDEL00484_0101:0.05326655883736441943,((CHAL00021_0101:0.00967516219186988040,CHAL00050_0101:0.02323385308751850509)92:0.01239502259333423277,GDEL00535_0101:0.13276578539479483299)80:0.00478699229396313368)99:0.05462072720948418780)59:0.00532094419010851159)25:0.00882303345235471541,((GDEL00642_0101:0.06531962282760472860,(GDEL00391_0101:0.01080853169477534806,(JRAS06480_1501:0.00000218286978925772,JRAS07795_0189:0.00432348454875405765)81:0.00664537458591430395)92:0.02701050564278454497)22:0.00000218286978925772,((GDEL00436_0101:0.03135418840019973952,GDEL00459_0101:0.02313496642575521220)100:0.03112897912138585729,(GDEL00637_0101:0.01726247088724146284,JRAS06363_0101:0.04152201032385180457)100:0.04381002768124855201)99:0.02966047400466245015)95:0.04005037399928330910)26:0.00905259496175939496)93:0.04772945086311573826,((GDEL00456_0101:0.00809146111500212706,GDEL00460_0101:0.00000218286978925772)100:0.28270368561038317079,(GDEL00447_0101:0.32650238738879949763,GDEL00567_0101:0.20778454648986457998)47:0.00000218286978925772)80:0.05541230994129939247)77:0.01934826422268529772)62:0.01518274474647731721,((CHAL00086_0101:0.11469977948686829738,GDEL00333_0101:0.10618449304942989553)99:0.16250508658121320948,GDEL00677_0101:0.15749611167571855863)46:0.02316749060776784191)43:0.05109294524858630504)1:0.02281724351620304306)80:0.03809882023360688930,((GDEL00580_0101:0.02166704508809751129,((JRAS03075_0101:0.00569797395890367809,GDEL00672_0101:0.02154725632669226426)100:0.04048377373848321970,GDEL00236_0101:0.03895124632478464549)80:0.00326154742123787493)100:0.05471682814322121474,((GDEL00437_0101:0.03384392512017474902,JRAS05401_0301:0.02567915577281522019)62:0.00481001719889789878,GDEL00489_0101:0.03285791297943401607)59:0.00556143426933188110)43:0.00277336856309756598)98:0.03874092227835141539,JRAS05401_0102:0.03931068663980183397)100:0.02595956156903964085,JRAS05708_0101:0.00198562487757155499);
TREE raxml_uce-368_BP100 = ((((GDEL00276_0101:0.33931984087683603191,(GDEL00522_0101:0.06789727159273151180,GDEL00455_0101:0.02371875733808766207)74:0.02902502796783924810)43:0.01447083550631031792,((GDEL00678_0101:0.17784573408081325030,ANIC00082_0199:0.16716145403933546643)26:0.00985886520876284173,((GDEL00457_0101:0.10951166095294692648,((GDEL00343_0101:0.02669511058472198370,(GDEL00670_0101:0.00768919574522976528,((GDEL00541_0101:0.00141645776045642362,(JRAS06220_0101:0.00570231020688084615,GDEL00503_0101:0.00456581645036051049)57:0.00000137969685042035)94:0.00427869805780160643,GDEL00568_0101:0.01224484702369166463)66:0.00261548359319922546)100:0.02749905838282032042)80:0.00034921987324398288,(GDEL00435_0101:0.04503961984963374132,GDEL00665_0101:0.05699329340330253763)61:0.00975563827521392507)100:0.08239052897061156788)26:0.01411657127436636780,(((((GDEL00657_0101:0.21471979173519090134,(GDEL00469_0101:0.02795299826445310151,JRAS07624_0489:0.08200501420322882373)100:0.12852395254665549551)81:0.04887001400515922356,((((GDEL00581_0101:0.00168792243097231590,GDEL00262_0101:0.00000137969685042035)100:0.09902936173853223167,GDEL00467_0101:0.08225058133414911432)100:0.11837999646491244310,(((((CHAL00030_0101:0.07286065987096945751,(GDEL00423_0101:0.03976338117109663034,GDEL00496_0101:0.00868810188641333178)100:0.03206402167059771435)98:0.01746808919388632628,(GDEL00476_0101:0.06106783343745277731,(CHAL00023_0101:0.03051936579288275914,GDEL00312_0101:0.05367301645543630373)92:0.01324832657884748681)59:0.00672787260054732994)90:0.02456096289328929538,((((GDEL00326_0101:0.05496063784440732847,((GDEL00656_0101:0.43430921770872338294,GDEL00433_0101:0.04602896061525729721)34:0.05440848392341369327,GDEL00446_0101:0.05514562466961305670)9:0.00384607703812880029)48:0.01361417972543385244,GDEL00487_0101:0.06364339957085836386)38:0.00677821869860915742,(CHAL00039_0101:0.08069098547122789677,CHAL00010_0101:0.06335281276228543756)55:0.01881927429451660250)12:0.00852874864438121945,((GDEL00266_0101:0.06778081530843693692,GDEL00498_0101:0.06002010818366406569)80:0.01610880653603855364,GDEL00652_0101:0.09393830138359055004)53:0.01294074761122880612)14:0.00048699126724426040)14:0.00000137969685042035,(GDEL00305_0101:0.08668982306453965059,((GDEL00481_0101:0.02771799481533339035,GDEL00482_0101:0.03043127070129885911)94:0.06185939098627606103,GDEL00519_0101:0.06060314578962928966)22:0.00188546485321726149)43:0.00916022364325781192)100:0.06575364252821465361,(((GDEL00653_0101:0.21166871595862768451,(GDEL00307_0101:0.06330498745121378168,ANIC00086_0101:0.06623679519257573423)90:0.02531142456865611776)89:0.08055772738375349684,(GDEL00484_0101:0.08985893449929482912,((ANIC00084_0101:0.03297869690124864001,(GDEL00535_0101:0.12412747768212804844,GDEL00190_0101:0.05480515035836385634)99:0.05278237048798141429)90:0.01023747456290474006,(CHAL00050_0101:0.02318300733206803826,CHAL00021_0101:0.01185166616279575112)99:0.03901806717915239087)55:0.00142258046177283102)96:0.05480736686980746536)60:0.01420547993289005516,(GDEL00642_0101:0.02387937008967202027,((((GDEL00637_0101:0.06041735956680879122,JRAS06363_0101:0.07062682989273330603)100:0.07238143278125069857,(GDEL00459_0101:0.02694255812815700771,GDEL00436_0101:0.02902900774565669514)100:0.03575212832380283284)99:0.02080595233216977341,((JRAS07795_0189:0.00000137969685042035,JRAS06480_1501:0.01144893756764249829)93:0.01518910968350761087,GDEL00391_0101:0.03035427557274366153)100:0.02022056993656397988)98:0.01683194505908128941,(GDEL00268_0101:0.02096898565748371232,USNM00132_2194:0.00000137969685042035)100:0.06908035338636081546)67:0.00561360913377252635)88:0.01329792587248582875)44:0.00983474587013027403)93:0.09874305121654074202)61:0.02142007766911328132,(((((GDEL01727_0101:0.32874154793645038453,((GDEL00513_0101:0.07369279483672214193,GDEL00549_0101:0.08963133743980586376)19:0.00368411340153842765,(GDEL00468_0101:0.05991373764474382940,(((GDEL00251_0101:0.01796868859340242097,GDEL00544_0101:0.01190408889824108238)88:0.02050228032129250075,((GDEL00583_0101:0.05040830171600318987,((GDEL00601_0101:0.03378468765574463295,GDEL00602_0101:0.07189995408189268911)55:0.01167399160202560807,(GDEL00588_0101:0.05817595588705227333,GDEL00542_0101:0.06506174341004537787)36:0.00168146545035721641)8:0.00918323808284040796)19:0.00994585776237578642,(GDEL00546_0101:0.11149253505614183102,CHAL00005_0101:0.03329887874163958705)42:0.01064393622687947148)41:0.03107722583700862559)18:0.01156462088579254983,(GDEL00674_0101:0.01641997413240778650,GDEL00271_0101:0.00000137969685042035)99:0.09097946230505962739)21:0.01361984406665950158)14:0.00923925631897676118)99:0.17554413056633705326)38:0.06327958252893967073,(((GDEL00448_0101:0.10609551257585508877,(GDEL00570_0101:0.11018613849658071002,(GDEL00523_0101:0.08940377752967865188,CHAL00001_0101:0.09738017930160224045)44:0.01011156539242800793)35:0.02674184129782700495)58:0.20786657855233126035,((ANIC00013_0189:0.50528034729597570696,(JRAS06424_0199:0.05274314587165464946,((BRAN00020_0101:0.06485602539732093774,CHAL00035_0101:0.04494337921551187776)43:0.01095690512119795387,GDEL00453_0101:0.03542625788487317046)43:0.01700492540170826794)99:0.15919992980981753639)6:0.00000137969685042035,((GDEL00580_0101:0.03074900536208477822,GDEL00236_0101:0.06688595977108777180)100:0.08795451192172712429,((GDEL00489_0101:0.07821067601551219550,(GDEL00437_0101:0.04482178160727246646,JRAS05401_0301:0.06199047439803902215)44:0.00459473686863141970)100:0.04668813671052630954,(JRAS05708_0101:0.06889696390910893253,JRAS05401_0102:0.04740485053492414502)99:0.06850167490512307222)87:0.02920886832473020348)100:0.15060507817383828044)8:0.03344825364586437311)37:0.02218103465409079766,(((CHAL00073_0101:0.02024533768284843271,GDEL00501_0101:0.01969835324593046527)99:0.00751331936327657730,GDEL00470_0101:0.02150737060812245305)74:0.02165764220113817681,(CHAL00071_0101:0.03031338024063176539,(GDEL00463_0101:0.04023061231290168266,GDEL00550_0101:0.06359777323615459221)57:0.00658059228417853196)47:0.01001915673211424725)100:0.36752923518284785764)52:0.03206307496521459965)21:0.02474389153389643797,(CHAL00086_0101:0.24634799730023682063,GDEL00677_0101:0.15779162456810352788)24:0.00000137969685042035)9:0.03103770508894178326,(((JRAS07896_0189:0.34893829028692663341,JRAS07624_1401:0.32054459769528687030)99:0.15369105898590898485,((GDEL00530_0101:0.06437184661796870044,(CHAL00049_0101:0.00581451409910078900,GDEL00534_0101:0.03157460157321676647)84:0.00000137969685042035)99:0.05894098385518480032,(GDEL00342_0101:0.08767383749805422732,GDEL00427_0101:0.04074151145016653708)72:0.00788098820147908191)100:0.26003388772114638394)67:0.05174305744223726966,(GDEL01734_0101:0.22061740638744053999,(JRAS07552_0689:0.30059517285241932338,GDEL01140_0101:0.27719190549924699329)31:0.04339045481736338722)24:0.02534569842404809856)17:0.03659981818115774777)39:0.03297690670169134419,GDEL00658_0101:0.31913372504419423858)43:0.02597662554240559585)16:0.00245615180141158700)91:0.08759010397701734452,(GDEL00567_0101:0.22592641586631287409,(GDEL00447_0101:0.21147403103910988875,ANIC00081_0199:0.16761901831725736778)98:0.07688428001230483699)68:0.02538207572344853072)95:0.06433999781976591781,GDEL00505_0101:0.27825764266075181386)91:0.08675086559159185529,GDEL00424_0101:0.09679845073179456361)19:0.00700081492342308296)9:0.00402352113702654675)43:0.00999151103999350310)95:0.08746472746740573123,JRAS07801_0101:0.04389699504330372981)56:0.02320683491104588367,(GDEL00456_0101:0.00000137969685042035,GDEL00460_0101:0.01106352748546224340)59:0.00423241911028664208,GDEL00445_0101:0.11666078779480312799);
TREE raxml_uce-369_BP100 = (GDEL00456_0101:0.00332246876062093936,((((ANIC00082_0199:0.03606273149717935389,((GDEL00567_0101:0.07883020028072684759,(((USNM00132_2193:0.06380833502971061666,((GDEL00581_0101:0.00000132681722563818,GDEL00262_0101:0.00000132681722563818)100:0.02466398863831910024,GDEL00467_0101:0.02961577652573117725)65:0.00938345021169782224)96:0.04887966614638169366,(((((GDEL00391_0101:0.02327140845820998075,(JRAS06480_1501:0.00490240026067149341,JRAS07795_0189:0.00435308422126982463)96:0.00291896130407466895)90:0.01344981749853741207,(GDEL00459_0101:0.02678766260208215177,(JRAS06363_0101:0.01286638998765424202,GDEL00637_0101:0.00930905605082328960)77:0.00279151981696795131)96:0.01592038820890618114)69:0.00965096769371625272,GDEL00268_0101:0.08180519391635782123)89:0.01804993303190671056,((((GDEL00519_0101:0.01594985765509948986,(GDEL00652_0101:0.02686228057542653855,(GDEL00481_0101:0.00445831045015439385,GDEL00482_0101:0.02517581630547392063)93:0.03047206028121097685)23:0.00296881305746058864)18:0.00203057395879269794,CHAL00039_0101:0.03678383360808813729)16:0.00169549285363579188,((CHAL00023_0101:0.03281157403487660468,(GDEL00312_0101:0.11581872495467497586,((CHAL00030_0101:0.02584087150394950849,(GDEL00423_0101:0.01434941144470466487,GDEL00496_0101:0.01620588056240746672)63:0.00000132681722563818)59:0.01539223522697374599,GDEL00476_0101:0.01762546436523997409)36:0.00190901240347897926)12:0.00135247988169698058)60:0.01320587718752695532,((((GDEL00266_0101:0.02168219132860861945,GDEL00498_0101:0.02678893861517590846)80:0.00649950855775146413,(GDEL00643_0101:0.05506534386924438057,GDEL00487_0101:0.05481934215311189823)81:0.02169931354486469982)36:0.00751423466881374208,GDEL00433_0101:0.02908314322983092046)43:0.00651596460308838301,CHAL00010_0101:0.02832503863657678811)14:0.00000132681722563818)19:0.00152891790426885757)67:0.01593521307279449628,(GDEL00307_0101:0.08767459371344776820,ANIC00086_0101:0.07335524602771727187)75:0.09467806442010684442)60:0.00842715874702022402)50:0.00468325610185401243,((GDEL00535_0101:0.03842906645844464120,ANIC00084_0101:0.02322104921928143731)95:0.01148597345810420910,((CHAL00050_0101:0.00442747242231858983,CHAL00021_0101:0.00000132681722563818)100:0.01685487446599490818,GDEL00484_0101:0.03685880917423828285)46:0.00253814589016369699)93:0.01807166639004684563)42:0.01145783658897297878)64:0.02755098685547205731,(((GDEL00447_0101:0.00000132681722563818,ANIC00081_0199:0.05210743033253581458)98:0.15144485920760056286,GDEL00657_0101:0.34921175598369619264)54:0.02753355631052572736,((GDEL00469_0101:0.35623164037248877811,JRAS07624_0489:0.09377651297783737294)67:0.08188269401738640374,(GDEL00333_0101:0.20203066082879952980,(GDEL00677_0101:0.10228944110819813973,((((((GDEL00534_0101:0.00703092529339852026,CHAL00049_0101:0.00266270472927707244)97:0.02797096015375102190,((GDEL00530_0101:0.00748308313078224936,(USNM00132_2190:0.10966017988495785351,GDEL00342_0101:0.00000132681722563818)70:0.01419974478290427812)77:0.01515953420810901495,GDEL00427_0101:0.01132787273844119112)67:0.00588433902042632094)100:0.14032444360563228747,((GDEL00658_0101:0.15961700826632532757,JRAS07552_0689:0.25385175994815284417)59:0.07196010054882349960,(GDEL01140_0101:0.36785249731483110613,(GDEL01734_0101:0.18592024892147199222,GDEL01727_0101:0.15187629685952411251)44:0.01262674080410160042)17:0.01803421705044400483)35:0.01940885228360800241)20:0.00353824033666435070,((GDEL00470_0101:0.00312108206217066864,(CHAL00073_0101:0.00975753122756139492,(((GDEL00633_0101:0.02957307838579299741,GDEL00550_0101:0.00808654378937883125)68:0.01369161572471924541,((GDEL00261_0101:0.01182841279545730241,CHAL00071_0101:0.05356270902852396099)72:0.03695410740096439356,GDEL00463_0101:0.00426213900579560170)73:0.01919111295211212501)54:0.01190992708506330086,GDEL00501_0101:0.01918072571734076928)43:0.00454057410674376348)43:0.01077770378813081541)100:0.25403807397787842026,((JRAS06424_0199:0.01010821761753355474,(BRAN00020_0101:0.05127328965746089789,GDEL00453_0101:0.10521609937094389409)83:0.00789091916644699305)100:0.03973279631841090259,((GDEL00523_0101:0.00762732372022822264,((CHAL00001_0101:0.03518998490443971811,GDEL00570_0101:0.01726628045531727190)92:0.00961921146992365805,GDEL00448_0101:0.04499904349540076454)59:0.00331540746393001748)99:0.05188340614634981418,(ANIC00013_0189:0.20298463549949993801,((JRAS05401_0102:0.02871402324486124757,JRAS05708_0101:0.01375847583490894324)98:0.01713210455058633563,((GDEL00489_0101:0.03197588597635524221,(GDEL00437_0101:0.01433094610966908870,JRAS05401_0301:0.04879819733129924647)53:0.00352712387994951566)92:0.01619295639361985686,((GDEL00672_0101:0.01374952072338669375,JRAS03075_0101:0.01925280124794544884)100:0.01853179503606148040,(GDEL00236_0101:0.01302323414963159690,GDEL00580_0101:0.01007393708467582173)87:0.00622969378004232209)99:0.02658466727638605573)50:0.00537322805041907589)99:0.04455703136386483104)81:0.01129837653869738244)95:0.01629878129818563073)92:0.01290519691574265430)46:0.01396263191150569870)32:0.01626391235655146386,(GDEL00546_0101:0.01720617318674012505,((GDEL00588_0101:0.01818486343108543374,(((GDEL00468_0101:0.01829910326484116001,GDEL00549_0101:0.03754942548925936652)53:0.00263328397943241163,GDEL00513_0101:0.02938846513732196880)51:0.00810129144376636398,(GDEL00544_0101:0.01789949778619563669,(GDEL00251_0101:0.00000132681722563818,(GDEL00674_0101:0.00000132681722563818,(GDEL00271_0101:0.00000132681722563818,GDEL00539_0101:0.00749611458862078743)98:0.01329074540955599640)51:0.00660753481719643029)34:0.00282378744951665732)59:0.00545508805136258983)89:0.01930637400462528741)57:0.00356777870447028567,GDEL00602_0101:0.04442361414957728821)43:0.00303558377940953052)90:0.09405004563769905901)40:0.01580925006638520328,JRAS07624_1401:0.53472354332135574317)40:0.01000346608479393135)72:0.03455009436953431629)75:0.03072644254042279643)52:0.02751546758283197197)33:0.01225738732357577708)90:0.02816624247732307101)99:0.05424690184182579672,(((GDEL00343_0101:0.03654433121729316891,((GDEL00665_0101:0.18169755254086808471,GDEL00435_0101:0.01962902564307250977)73:0.01224101718005192116,(GDEL00670_0101:0.00960772258014015897,((GDEL00417_0101:0.00269516736896593771,((JRAS06220_0101:0.00877889024993934106,GDEL00503_0101:0.00000132681722563818)64:0.00140762725240155826,GDEL00541_0101:0.00150299444824441436)95:0.00833612247137834571)62:0.00206347772548564744,(GDEL00568_0101:0.00145364426821812786,GDEL00405_0101:0.00000132681722563818)93:0.00424954834285785725)55:0.00000132681722563818)100:0.03166142503373828299)44:0.00307596316943576590)69:0.01025251563957665403,GDEL00457_0101:0.10637249550954239186)84:0.01297875042799608893,GDEL00424_0101:0.04130632943543469798)74:0.00521011163213811607)55:0.00215970378572704963)62:0.00424265500587821427,((GDEL00678_0101:0.03965380633197122806,GDEL00473_0101:0.01415088336880910777)99:0.01941039318514137940,GDEL00505_0101:0.04204445362702118744)89:0.00996791371836721826)84:0.01230130592335229762,(GDEL00276_0101:0.00922961737004118245,((GDEL00455_0101:0.00477716025234179754,CHAL00042_0101:0.00000132681722563818)100:0.02876512615440991738,GDEL00522_0101:0.01387343184743507728)100:0.04071318081019145718)84:0.02037686162532776832)100:0.03538340220275633385,(JRAS07801_0101:0.01798838044457736624,GDEL00445_0101:0.00505332864646125968)58:0.00000132681722563818)100:0.13183898193979876057,GDEL00460_0101:0.08616602904429628007);
TREE raxml_uce-370_BP100 = (USNM00132_2180:0.00000145570368461996,(JRAS05401_0102:0.03865537498797264743,((JRAS05401_0301:0.02939034981561256671,GDEL00489_0101:0.01044349054164797272)95:0.01316169636670658748,((((((JRAS07552_0689:0.70082066711520329960,(GDEL01734_0101:0.17810292031487545694,GDEL01727_0101:0.20975448809571570208)93:0.05942512178793897537)21:0.01742335077892602155,((GDEL01140_0101:0.14763433424138550087,USNM00133_9653:0.15646627962237263931)100:0.28972385989309101806,((USNM00132_2190:0.03667705165506030679,((GDEL00427_0101:0.00796105181149993520,(GDEL00534_0101:0.00430482829553386920,CHAL00049_0101:0.00000145570368461996)100:0.02497787533529124970)38:0.00523154902972279481,GDEL00342_0101:0.01760551160465525719)32:0.00752754507482683750)21:0.00213172802882735353,GDEL00530_0101:0.01310517779338456028)86:0.04639282702416334947)40:0.02031691927138805712)16:0.02789381910836053954,((GDEL00677_0101:0.11538068285950947578,((CHAL00086_0101:0.38929347755993382041,(JRAS07624_1401:0.26991406708239146228,JRAS07896_0189:0.39547159523127312086)99:0.25610039737860068598)12:0.02174377677962910371,((GDEL00657_0101:0.14720107969533030579,((USNM00132_2202:0.07874789360434060470,GDEL00469_0101:0.01810580343249881125)76:0.01951330752412770361,JRAS07624_0489:0.11452240362934934526)100:0.11725106880974306423)72:0.03315599853706891614,((USNM00132_2195:0.38164134915234526613,(GDEL00567_0101:0.11771925557248730243,(((GDEL00505_0101:0.11282468608940780797,(GDEL00473_0101:0.03439228036857866488,GDEL00678_0101:0.02290610152154452447)91:0.02681671411523459808)20:0.00000145570368461996,GDEL00424_0101:0.12501024584048645028)15:0.00434081955126806342,(((GDEL00522_0101:0.05671610574061043686,(CHAL00042_0101:0.00000145570368461996,GDEL00455_0101:0.00347367001980771568)99:0.00854380064699821092)74:0.02884477768423751240,(JRAS07801_0101:0.01736393096793491936,((GDEL00456_0101:0.00615083645986485520,GDEL00460_0101:0.03708065691814546594)32:0.00017206640914935341,GDEL00445_0101:0.00700184758435278866)79:0.01035568092967733070)100:0.08717741054784397536)57:0.01775877986566066005,(ANIC00082_0199:0.07350269830287370354,(GDEL00457_0101:0.11904156418605270351,((GDEL00665_0101:0.26001985636259505874,GDEL00435_0101:0.04120314173265936936)67:0.01850532528678143149,(GDEL00343_0101:0.05229380724195500235,((GDEL00541_0101:0.00183983067840223736,(JRAS06220_0101:0.01705139952080163279,GDEL00503_0101:0.01734324428560533177)53:0.00117795969290794599)79:0.00446082718442339723,GDEL00670_0101:0.00436507858259310624)100:0.03132648726578139697)80:0.00911215948856879815)82:0.02387857032805159110)85:0.01982159401321739386)50:0.01285814851086840467)17:0.00424664013063800593)80:0.04901022276831712432)49:0.01444902034322546186)70:0.05635105145206704969,((USNM00132_2193:0.13899330627399719695,(GDEL00467_0101:0.04123887176529490717,(GDEL00581_0101:0.00000145570368461996,GDEL00262_0101:0.00528082008208883083)100:0.04990658610204102424)100:0.03846126799614119768)100:0.08899013082248750928,(((USNM00132_2194:0.01509578868878407552,GDEL00268_0101:0.01654648671998092818)100:0.06222335325221986513,((JRAS06363_0101:0.08760953919000916135,((JRAS06480_1501:0.05444425127052642671,GDEL00391_0101:0.23432916473087678222)86:0.01561316955073126234,(GDEL00459_0101:0.04412529736494763544,GDEL00436_0101:0.00918335555370819803)100:0.10997890717755035017)48:0.01098170442103892433)69:0.01657504175297120144,GDEL00642_0101:0.03337721862264238226)36:0.00000145570368461996)89:0.02082870706811966108,(GDEL00653_0101:0.17144843526237904530,((GDEL00307_0101:0.14185096616136100289,(((GDEL00482_0101:0.04305126207136001498,GDEL00481_0101:0.02888885936716331301)92:0.02930642663180968444,((((((CHAL00030_0101:0.02770323912710273909,(GDEL00496_0101:0.01160355873794090796,GDEL00423_0101:0.01898495845148296529)94:0.00741703172209402621)80:0.01615831006160791880,(GDEL00476_0101:0.02275279125720155310,(GDEL00312_0101:0.04270604373691391786,CHAL00023_0101:0.04185623275875408056)100:0.02926917526567079236)97:0.01289477613820147126)75:0.01402563886331213878,(GDEL00144_0101:0.01135255435932938477,CHAL00010_0101:0.00000145570368461996)100:0.06378027177552751670)13:0.00202306670793881392,(GDEL00305_0101:0.05490185223335041637,(GDEL00433_0101:0.03163420385216914044,GDEL00446_0101:0.05916237121585235514)34:0.00277823160915873250)31:0.00300610859380997641)2:0.00000145570368461996,(CHAL00039_0101:0.02230900888772984619,((GDEL00266_0101:0.03393820551426412341,GDEL00498_0101:0.04870515672687708575)78:0.01285378923491554103,(GDEL00519_0101:0.01933386019991244209,GDEL00652_0101:0.03518764288802509604)32:0.00371202720607970073)7:0.00155913986711593783)4:0.00009453858380871297)39:0.00490337029021417539,GDEL00326_0101:0.02281742469991655461)22:0.00000145570368461996)37:0.00390280674776494370,GDEL00487_0101:0.08024462651317991468)93:0.03813414072059368581)30:0.00763964123596590043,(GDEL00484_0101:0.02475539644969929065,(CHAL00021_0101:0.02230765121445582241,ANIC00084_0101:0.03883422334685226324)85:0.00259198221906820894)97:0.03671241522963781395)18:0.00000145570368461996)50:0.00506840839256103744)64:0.01386075504529296620)80:0.02450619341597401468)62:0.02209852378373246967)36:0.01346050246297003823)27:0.04194623917358593357)12:0.01601312487281840446,(GDEL00546_0101:0.02301429165073421226,(GDEL00588_0101:0.02521426990476442753,(((((GDEL00538_0101:0.01724904111595591469,CHAL00005_0101:0.02182578758715520567)23:0.01329116153186101455,((GDEL00513_0101:0.01368991052172196556,GDEL00549_0101:0.03749034082496201931)80:0.01587361868157914288,(GDEL00251_0101:0.01030712661135471490,((USNM00132_2189:0.03037145651584477468,(GDEL00271_0101:0.01206804932105987570,GDEL00539_0101:0.38833608794117341345)59:0.00450755495275490404)59:0.00423373562153916191,GDEL00674_0101:0.01253248450999857981)42:0.00000145570368461996)68:0.02027757098881210682)15:0.00000145570368461996)51:0.02347061626127642728,GDEL00602_0101:0.03628577339733549817)35:0.00670799025229557033,GDEL00601_0101:0.01300547934375461540)53:0.00815553468081516887,GDEL00542_0101:0.00352424812446999617)35:0.00498559181660479869)88:0.02698604649336482086)96:0.08575407229263647124)6:0.01229478762388354178)28:0.01946417045068953022,((CHAL00001_0101:0.01422993247043208807,(GDEL00570_0101:0.02104736791157694673,(USNM00132_2192:0.05674719403387766536,GDEL00448_0101:0.02762170104855012076)40:0.01280867271991381617)26:0.00873917393425941574)95:0.07786738102339060830,(((GDEL00453_0101:0.10828298121389300090,CHAL00035_0101:0.09758525109976905199)84:0.01796077455281798116,USNM00132_2177:0.00564986543554876677)61:0.00378162322728425827,(BRAN00020_0101:0.10847807204813779414,JRAS06424_0199:0.01116847648639829153)62:0.00139177787736199823)93:0.02683713939401643350)29:0.00197045723969478236)33:0.02800865693794050634,(((GDEL00261_0101:0.03640596534005097890,(GDEL00633_0101:0.01934745422012273258,GDEL00550_0101:0.02075261117641568481)99:0.02892999577984585458)90:0.02497608018715574696,(GDEL00628_0101:0.04553427319222111413,((CHAL00071_0101:0.04383843272965898957,GDEL00463_0101:0.00527415172000643157)84:0.02220510791041300364,(((USNM00132_2191:0.00879525438646296814,CHAL00073_0101:0.00480517448286087428)99:0.02607252689200863227,GDEL00470_0101:0.03981305547169219916)71:0.00913255976958003007,GDEL00501_0101:0.13971365291236562123)58:0.02477693432246443409)13:0.00000145570368461996)39:0.02308288372884929884)83:0.08696632361971384784,GDEL00658_0101:0.36428955922748479379)37:0.07762143545488736640)82:0.03766938312264365291,(GDEL00580_0101:0.01559209574942093009,(GDEL00236_0101:0.04075481032198014636,GDEL00671_0101:0.06856914629810248463)38:0.00000145570368461996)99:0.02775871272846959503)71:0.00616102108560243229)99:0.01928552833008347067)100:0.01155332394349331375,JRAS05708_0101:0.00000145570368461996);
TREE raxml_uce-373_BP100 = (USNM00132_2180:0.00260974725418937348,(JRAS05401_0102:0.04353417501224730174,(((JRAS07896_0189:0.21408528271187715619,JRAS07624_1401:0.25835630104469192725)83:0.09709373242447916219,((((CHAL00071_0101:0.02626028454860090608,(GDEL00628_0101:0.18600258646285788844,GDEL00463_0101:0.01368895777137836382)21:0.00000106325925034871)59:0.00472592581661831958,((GDEL00261_0101:0.02457942788101818640,(GDEL00550_0101:0.00499718773056226796,GDEL00633_0101:0.00592905604382299150)100:0.01093270273796423560)92:0.01235842921769071158,(GDEL00470_0101:0.00899777541726126152,(CHAL00073_0101:0.00000106325925034871,USNM00132_2191:0.04823605744075790125)76:0.01490953042827488847)93:0.02926367268755582576)38:0.00222161190420380175)98:0.18916019348480581086,((JRAS06424_0199:0.01130991410211726333,USNM00132_2177:0.01659853010504106635)77:0.00227188512371562451,(CHAL00035_0101:0.01407016485221924094,(BRAN00020_0101:0.03454878168801423649,GDEL00453_0101:0.02060601689020834584)67:0.00416300849577979151)90:0.01001378320167712471)96:0.04662189328972781571)9:0.00991567774212743884,(((GDEL00523_0101:0.01491117180450401460,((GDEL00570_0101:0.01788654968277468213,CHAL00001_0101:0.04596538521465574206)81:0.01540557094426616737,(USNM00132_2192:0.03367242777952332566,GDEL00448_0101:0.01555802371525991969)81:0.01809912719499410724)73:0.00820701823286372652)97:0.08119949436719854641,((((((((((GDEL00473_0101:0.02062294526896318522,GDEL00678_0101:0.03339726045114982389)75:0.00389501662777498809,USNM00132_2195:0.02062717816268919493)86:0.00949882838030501053,GDEL00505_0101:0.05878643056420715385)28:0.00568922267902520398,((GDEL00460_0101:0.00000106325925034871,(GDEL00445_0101:0.00846881301707815698,GDEL00456_0101:0.01421361302779869905)23:0.00000106325925034871)89:0.01747637086554829425,(((GDEL00457_0101:0.20031090410124199885,((GDEL00665_0101:0.14418140280885444193,(GDEL00670_0101:0.05369050006499180572,(((GDEL00541_0101:0.05693046254186219512,GDEL00503_0101:0.04191142208087959842)87:0.05997717857626421595,JRAS06220_0101:0.01068892342518243388)63:0.01898886923409281308,GDEL00568_0101:0.00000106325925034871)54:0.00037330053082924300)69:0.01791927917291398845)64:0.01377434143483729015,GDEL00343_0101:0.06441374473806524281)98:0.07405023109347828869)96:0.02662456561215526332,GDEL00424_0101:0.07072539018700969848)100:0.09063930250318488757,ANIC00082_0199:0.03263287384225661836)31:0.00258488020679856082)25:0.00194139635896759238)94:0.05716313127592877186,GDEL00567_0101:0.08785435273014124968)59:0.00000106325925034871,USNM00132_2202:0.52946897248128510505)52:0.03900209663028170876,(((GDEL00467_0101:0.01887586852243585550,(GDEL00581_0101:0.00000106325925034871,GDEL00262_0101:0.00000106325925034871)100:0.01555181640644162644)100:0.12096787386904986339,((GDEL00498_0101:0.03180283351957513549,((GDEL00652_0101:0.00904326214224411215,(GDEL00312_0101:0.01944958604707305166,CHAL00023_0101:0.01930991213968973053)41:0.00000106325925034871)30:0.00000106325925034871,(((GDEL00487_0101:0.00442139738907203206,(CHAL00010_0101:0.05778760533202374067,(CHAL00039_0101:0.02647261232559453351,(GDEL00433_0101:0.02991018341549887827,GDEL00446_0101:0.00000106325925034871)69:0.00574230514152964788)67:0.00494563547026855704)18:0.00000106325925034871)46:0.00530760788252246461,(GDEL00305_0101:0.05320101268579874310,GDEL00476_0101:0.01780439807283856063)24:0.00000106325925034871)5:0.00000106325925034871,GDEL00266_0101:0.05537081871248687032)41:0.03657131837373241851)95:0.21983949498138996570)97:0.05584038321609106903,(((GDEL00653_0101:0.07630985193825212676,(GDEL00307_0101:0.01796140584733699197,ANIC00086_0101:0.01650049325330213423)78:0.01220293494089974735)95:0.04242165982677652963,((CHAL00050_0101:0.00452040449749357282,CHAL00021_0101:0.00942991941989338410)83:0.02296627695491578261,(GDEL00484_0101:0.00887866178782460713,(ANIC00084_0101:0.04056406046163715112,GDEL00535_0101:0.01730485354620693930)96:0.01227278542263101485)55:0.00363425199950570370)73:0.02066701478449214924)25:0.00665722611790343487,((GDEL00638_0101:0.13501531723268386798,GDEL00268_0101:0.01327401021714102319)73:0.02361766811350198697,(((JRAS07795_0189:0.00000106325925034871,JRAS06480_1501:0.00289913403821848159)100:0.02086138957682681996,((GDEL00459_0101:0.01555765561631687263,GDEL00436_0101:0.00898396084710585512)100:0.02344028722190377029,GDEL00637_0101:0.05412873032066888024)59:0.00705609862458317708)84:0.01015656133363982208,GDEL00642_0101:0.03596919103070631701)61:0.00198378768681875799)58:0.01607095272030158520)42:0.01754892551751983595)32:0.01527101309255221237)36:0.02178467726215726347,GDEL00481_0101:0.54165677251212118737)63:0.00750809596778799146)61:0.04534287305818965330,(CHAL00086_0101:0.11597858631804669471,GDEL00333_0101:0.08137014281869454912)100:0.12995687960816587614)58:0.02631290086742124612,GDEL00677_0101:0.05609825379215913760)52:0.03220056512326765347,((ANIC00013_0189:0.48954427684119705688,((GDEL01734_0101:0.13205529233497778629,GDEL01727_0101:0.12233693304374458621)35:0.03088274575544587564,((USNM00133_9653:0.03285198584766464008,GDEL01140_0101:0.12326531415534724978)98:0.20876475776938446804,JRAS07552_0689:0.19388454202647381619)21:0.01786132019672241264)15:0.01230872258707927693)21:0.00000106325925034871,(GDEL00658_0101:0.29491361495247153668,(GDEL00342_0101:0.04820831059221949294,((GDEL00427_0101:0.03891202557752822255,(GDEL00530_0101:0.01566681422238542717,(CHAL00049_0101:0.00305530898562184853,GDEL00534_0101:0.00000106325925034871)99:0.03243311730973972434)44:0.00992838764769873004)17:0.00670544746716175005,USNM00132_2190:0.06096176224630624196)40:0.01705463152151340603)69:0.06911338894290802726)99:0.16607984944669398897)17:0.02015395948565196563)6:0.00622798900493845130)1:0.00376407398655399491,((GDEL00583_0101:0.04911565196736400463,((GDEL00601_0101:0.10349927337121385407,((GDEL00468_0101:0.05970115919524025816,CHAL00005_0101:0.03976375214924864759)64:0.00449622066483688562,((GDEL00549_0101:0.04845866017183347862,GDEL00513_0101:0.03742112245239241630)85:0.01901984816307860510,(((GDEL00539_0101:0.01415270841502187966,USNM00132_2189:0.01401445374101678923)93:0.00829541345474370424,GDEL00271_0101:0.01071908999436037117)100:0.02842655379515419620,(GDEL00251_0101:0.00851229783885311571,GDEL00544_0101:0.01931171543382466035)85:0.00000106325925034871)88:0.01102274771185982917)59:0.00663677886125754648)77:0.01582138437098949343)62:0.01365334181350201861,(GDEL00602_0101:0.12106236979312869073,(GDEL00588_0101:0.05221737264368253584,GDEL00542_0101:0.05077593485480427771)36:0.00190154179993991192)54:0.00743213487635563299)29:0.00059779833315133201)60:0.01692295723299018853,GDEL00546_0101:0.05490532278373493752)96:0.15075442065111591128)5:0.01618482816971818228)29:0.03013693442864932848)100:0.13948904071942325178,((JRAS05401_0301:0.06203318483085933088,(GDEL00437_0101:0.04849093647793943640,GDEL00489_0101:0.02544769482425232252)68:0.00609065614918628210)96:0.03434573631068776889,(GDEL00236_0101:0.02218513930752080698,(GDEL00672_0101:0.02218627461904283671,GDEL00580_0101:0.03545517214174517123)95:0.00463249901240066122)100:0.04106805565978808442)57:0.00256139581659410457)97:0.02821374163184773090)100:0.02510585615044235927,JRAS05708_0101:0.00000106325925034871);
TREE raxml_uce-374_BP100 = ((GDEL00505_0101:0.02510410997509118780,GDEL00667_0101:0.03088911477840476302)31:0.00640134239173838302,(((GDEL00567_0101:0.05333541868814065112,(GDEL00447_0101:0.11163455252436105258,(((((GDEL00459_0101:0.00504869147512998408,(GDEL00436_0101:0.00949956332176874092,GDEL00637_0101:0.03136654522723446303)60:0.01518032000776919910)32:0.00000123588201624867,((GDEL00391_0101:0.01572946437070202666,(JRAS07795_0189:0.00424200005571634311,JRAS06480_1501:0.00160177763408446113)98:0.00373458036383780704)90:0.00697593431757497374,JRAS06363_0101:0.03906778599747751796)23:0.00000123588201624867)36:0.00474102227002665480,((((CHAL00021_0101:0.00000123588201624867,CHAL00050_0101:0.03119877851427590651)45:0.00349007680373209731,((GDEL00190_0101:0.02681357397816927154,GDEL00484_0101:0.00954702669349845670)33:0.00144153316615602757,GDEL00535_0101:0.02000035047384241330)22:0.00000123588201624867)70:0.01109175737977987318,(((GDEL00262_0101:0.00000123588201624867,GDEL00581_0101:0.00000123588201624867)100:0.01331296472715605417,GDEL00467_0101:0.02561898500637489057)99:0.03753194686727308327,((GDEL00653_0101:0.03646722137240748784,(ANIC00086_0101:0.01204639566746882121,GDEL00307_0101:0.00000123588201624867)69:0.00901823965840046170)93:0.02368026505588675598,((((((GDEL00487_0101:0.01412253202095426104,(((GDEL00656_0101:0.00827924594844897145,GDEL00326_0101:0.01132508893786973204)16:0.00000123588201624867,GDEL00433_0101:0.01912129830025507612)73:0.00000123588201624867,GDEL00446_0101:0.00806864525987888680)93:0.01382808406945894471)40:0.00296568033480662649,GDEL00652_0101:0.00799469511021558971)33:0.00349750105763246572,CHAL00039_0101:0.03280801129889411583)20:0.00161307375506748057,CHAL00010_0101:0.03069278924085065002)52:0.00196943845383576671,(GDEL00498_0101:0.00640188156027857169,GDEL00266_0101:0.00485646484050225938)97:0.00590601500534444854)78:0.00196165089162390373,((GDEL00519_0101:0.03800407591304467980,(GDEL00481_0101:0.00600687769633227904,GDEL00482_0101:0.00000123588201624867)100:0.02039145889041815360)79:0.01047413844329690702,((GDEL00476_0101:0.00940698578940025662,(GDEL00312_0101:0.00824659242686186060,(CHAL00023_0101:0.00947947506351801659,((GDEL00496_0101:0.00374449988891547821,GDEL00423_0101:0.02072335930120157779)88:0.00715142570110117396,CHAL00030_0101:0.00657599391782020832)59:0.00257508491718269963)17:0.00000123588201624867)35:0.00158592659714325139)56:0.00471550143259575477,GDEL00305_0101:0.02791109736046321760)39:0.00336047639936857753)72:0.00170239347471708808)81:0.00964397777437871369)44:0.00143053442429780654)27:0.00158331723882341882)15:0.00000123588201624867,GDEL00268_0101:0.02190681539706804473)14:0.00167792576181621648)29:0.00336312839475427306,GDEL00642_0101:0.00827843746746544269)77:0.01006538652025388419,(((CHAL00086_0101:0.03250188544631232856,GDEL00333_0101:0.01632721484007455121)100:0.08671408284056125737,(((((((GDEL00501_0101:0.01182855705113245934,CHAL00073_0101:0.00000123588201624867)10:0.00000123588201624867,GDEL00470_0101:0.00332931461709806741)78:0.00545980292471579236,((((GDEL00550_0101:0.00000123588201624867,GDEL00633_0101:0.00635596499992959439)33:0.00691961081697227334,CHAL00071_0101:0.01521751209329328357)29:0.00367004809023377442,GDEL00261_0101:0.02488056262935325891)31:0.00470506859769849982,GDEL00463_0101:0.00678694079602314843)21:0.00151509000133064758)43:0.01266203952991410385,GDEL00628_0101:0.00444164140344040139)100:0.05589353324769041897,((((CHAL00035_0101:0.00468357653362548934,(GDEL00453_0101:0.01020765406472240455,BRAN00020_0101:0.01364254466262507931)36:0.00148712236638337851)35:0.00321337887492091634,JRAS06424_0199:0.00346407850804843643)82:0.01643729882240230200,ANIC00013_0189:0.19480975819356585732)70:0.00488278442047642737,((GDEL00448_0101:0.01409053862270080205,(GDEL00523_0101:0.00666285793492915872,(GDEL00570_0101:0.01159145594160547639,CHAL00001_0101:0.01380333435434715449)86:0.00221356973142071509)89:0.00404228368298521507)100:0.02887557213703118020,((JRAS05401_0102:0.05890890438154725711,(GDEL00489_0101:0.02808993941915093398,(GDEL00437_0101:0.01092025103006467185,JRAS05401_0301:0.03601057767717867619)76:0.00219296475114015912)100:0.02177830572470500561)92:0.01169217324274535348,((JRAS03075_0101:0.00000123588201624867,GDEL00672_0101:0.02417317073194026958)97:0.02304371198687796968,(GDEL00236_0101:0.02021185467241597492,GDEL00580_0101:0.02404044023558164767)35:0.00508721790463898937)97:0.02013954942782283583)99:0.05566913548952338864)47:0.00050716787609227521)81:0.00505295308638927226)90:0.00861138521350088108,((((GDEL01727_0101:0.05218373535806273417,GDEL01734_0101:0.05804788337659939207)66:0.01249526307155605052,((GDEL01140_0101:0.10728473753146057501,JRAS07552_0689:0.11677309149850841064)62:0.00932039310213740417,(JRAS07896_0189:0.07129003790027993448,JRAS07624_1401:0.03714727075693952801)100:0.08534223266467555469)36:0.00382229261423022671)73:0.00903905154758866472,(GDEL00530_0101:0.06235522674934852738,((GDEL00342_0101:0.00943227564676092298,(GDEL00534_0101:0.00000123588201624867,CHAL00049_0101:0.00695206037431062192)99:0.00867518239266495787)94:0.00231757317379619604,GDEL00427_0101:0.01600557627733936381)100:0.02030378258027322122)100:0.04208886290507291711)70:0.00591879248078391613,(((GDEL00542_0101:0.02549798015712338717,((((GDEL00513_0101:0.01875064300547739718,(((GDEL00539_0101:0.00441263905150008316,GDEL00271_0101:0.01398984055188893551)58:0.00000123588201624867,GDEL00674_0101:0.00629690978689730670)97:0.01712371199103786268,(GDEL00544_0101:0.01073437266006603379,GDEL00251_0101:0.01104440518304646360)77:0.00504992984094662124)91:0.00898863775051839120)43:0.00220866766750674919,(GDEL00601_0101:0.03467870943387252325,GDEL00468_0101:0.01935866916694910234)56:0.00428872885395978343)16:0.00000123588201624867,((GDEL00538_0101:0.00000123588201624867,CHAL00005_0101:0.00356246378576626594)79:0.00714454451269727706,GDEL00549_0101:0.00918969672836433653)39:0.00000123588201624867)87:0.01058640030302012564,(GDEL00602_0101:0.03436085554125176827,GDEL00588_0101:0.04881197687743085711)57:0.00415156793711897454)55:0.00005624103396144754)75:0.00281504768887435837,GDEL00583_0101:0.00920142315209922235)97:0.01075693707727132589,GDEL00546_0101:0.01203838918998329822)100:0.05007644053638651838)22:0.00233053253415993261)65:0.01215424508961148939,GDEL00658_0101:0.11940739856352244885)27:0.00000123588201624867)99:0.04064328266878521750,((JRAS07624_0489:0.00823079014042263184,GDEL00469_0101:0.01703984521378162226)100:0.13204733142004276836,GDEL00657_0101:0.13623175092332495684)70:0.02501594026546124713)68:0.00952370304865341258)68:0.01934434222656951363)63:0.00706508794379171780)99:0.02493359192940367355,GDEL00457_0101:0.11743162090382298912)43:0.00893055632411121278,((((GDEL00665_0101:0.00895199118640857029,GDEL00435_0101:0.02041211343470934400)93:0.00613129784213058224,(GDEL00343_0101:0.02811512974395802278,(GDEL00670_0101:0.00669514323527958810,(GDEL00568_0101:0.00646425542094912400,(GDEL00417_0101:0.00159764207022843638,(JRAS06220_0101:0.00155849337818238860,(GDEL00503_0101:0.00000123588201624867,GDEL00541_0101:0.00332457751240456713)60:0.00341662454493599048)90:0.00485948800123685212)20:0.00000123588201624867)60:0.00176640239054578455)100:0.02100783948766482209)85:0.00388957415636140454)98:0.01665573282990699330,(GDEL00678_0101:0.01760614678654912404,GDEL00473_0101:0.00227076921187668737)52:0.00299553811358679476)30:0.00166372599632255984,(JRAS07801_0101:0.00759216694710514606,(GDEL00460_0101:0.00644982474950914642,(GDEL00456_0101:0.00000123588201624867,GDEL00445_0101:0.00317897770828290491)61:0.00316322697614784213)75:0.00248683825729762928)81:0.00503634732651774691)13:0.00000123588201624867)24:0.00443404364965974303,ANIC00082_0199:0.01333077354453709312);
TREE raxml_uce-379_BP100 = (GDEL00456_0101:0.00448599801150916747,(GDEL00460_0101:0.00199986784375848171,(JRAS07801_0101:0.00545487006785160076,((((((GDEL00678_0101:0.01182880834478960107,GDEL00473_0101:0.02110298535397153036)49:0.00904737603604037141,(GDEL00457_0101:0.07122869090162757544,GDEL00505_0101:0.05676578812455534279)37:0.00922027719528795663)11:0.00712535648524979456,(ANIC00082_0199:0.02783768117905237316,(((CHAL00050_0101:0.00000201243427100618,(((GDEL00262_0101:0.00000201243427100618,GDEL00581_0101:0.00000201243427100618)100:0.01373285420560683111,GDEL00467_0101:0.02195919430504677042)98:0.03594347245407017444,(((GDEL00459_0101:0.01258806311443402652,(GDEL00637_0101:0.01004912317840435734,JRAS06363_0101:0.01065209639727616314)86:0.00739624567643985473)93:0.01342557776654000959,(JRAS06480_1501:0.00000201243427100618,JRAS07795_0189:0.00411424985642780666)99:0.03373194746789014847)84:0.01112873611103909997,(((CHAL00039_0101:0.01162353662230796066,((GDEL00519_0101:0.03087607008604576972,((CHAL00023_0101:0.00991744671855299999,GDEL00312_0101:0.00927450018167858339)81:0.00658189652595301058,(GDEL00476_0101:0.01036105101550627641,(CHAL00030_0101:0.00000201243427100618,(GDEL00496_0101:0.00204915407872994886,GDEL00423_0101:0.02819958280693000627)54:0.00000201243427100618)68:0.01284912130734202143)82:0.00510724839691487076)75:0.01318513086989290400)26:0.00553818574694198065,(((GDEL00482_0101:0.00758539673569917985,GDEL00481_0101:0.00462911309104883061)99:0.03837386073250304008,((GDEL00652_0101:0.01066855711043086796,GDEL00266_0101:0.01967555442759843023)45:0.00392417652968937193,(GDEL00487_0101:0.02673145953795746238,(GDEL00446_0101:0.01480793954204660985,(GDEL00326_0101:0.01465991258577875947,GDEL00433_0101:0.02558440756693482893)58:0.00324824297199532768)47:0.00261645153267671101)27:0.00485931229864169489)17:0.00223419720059117501)5:0.00000201243427100618,(CHAL00010_0101:0.03784975435502634794,GDEL00498_0101:0.01271012723494575891)18:0.00240398824828482686)22:0.00615600732528036581)49:0.00502639460372454865)48:0.01507258858597934105,(GDEL00268_0101:0.00941450133649951101,((GDEL00653_0101:0.06187269973182472904,(GDEL00307_0101:0.01167679198935155267,ANIC00086_0101:0.01105280226025445386)99:0.03712404642296156243)36:0.01293680229975361501,(ANIC00084_0101:0.03085837454547238345,(GDEL00484_0101:0.01596321143928285460,CHAL00021_0101:0.00428953118271402714)55:0.00394814250407680718)39:0.00563545482086313682)9:0.00338586559952395701)11:0.00834456205957724746)12:0.00414087152955339415,(GDEL00642_0101:0.02958577071726061977,GDEL00535_0101:0.04675743516927938909)20:0.00453072680755422716)8:0.00144006739858526132)12:0.00344879676642352584)17:0.00611338942364489813)86:0.02217484945774737468,((JRAS07624_0489:0.01850607070137363225,GDEL00469_0101:0.04462513323876206306)100:0.11205698347726955610,(((GDEL00333_0101:0.05451843395509195500,CHAL00086_0101:0.05528109733543529192)100:0.09100839442323611916,GDEL00658_0101:0.17510812923124571827)36:0.02316883002832281074,(((((GDEL00580_0101:0.02387892738877067655,GDEL00236_0101:0.03247891155909359701)100:0.03239406927875643910,((GDEL00437_0101:0.02751995707559766469,(JRAS05401_0301:0.03240695080620906859,GDEL00489_0101:0.04135333323213991746)90:0.00325100210401669653)88:0.01181588101231126169,(JRAS05708_0101:0.04397501189849528647,JRAS05401_0102:0.02706178845214497058)100:0.02005540503539884195)100:0.02004035468549389409)99:0.08930242906080779197,((GDEL00602_0101:0.04905829230479274300,((((GDEL00549_0101:0.03382037553407761521,GDEL00468_0101:0.05132263990672303322)15:0.00433807158478395280,(GDEL00513_0101:0.02888752707279389209,((GDEL00544_0101:0.00945427322630651955,GDEL00251_0101:0.01070663353366806819)80:0.00581673308787356274,(GDEL00539_0101:0.01998530532710604199,(GDEL00271_0101:0.00387285500694254216,GDEL00674_0101:0.00562437843904436442)49:0.00000201243427100618)87:0.00710382989496024034)78:0.00718983397011042479)27:0.00234424541764174195)14:0.00119632926725565564,(GDEL00538_0101:0.00765277077315124933,CHAL00005_0101:0.00000201243427100618)90:0.02526454161450487554)62:0.00990154185098113780,(GDEL00546_0101:0.04188338311891688648,GDEL00583_0101:0.02642688954873743598)51:0.00256766441621694274)61:0.01317266472505312230)100:0.13270218865145619325,((CHAL00001_0101:0.03645569162332840812,(GDEL00448_0101:0.06399912839037852352,(GDEL00570_0101:0.02815102140236255823,GDEL00523_0101:0.05083430089959972004)65:0.01503897203939628252)59:0.00816767714336935451)100:0.07416672534328723476,(CHAL00035_0101:0.02301719060782121684,(GDEL00453_0101:0.01982200849371297535,JRAS06424_0199:0.02295440363720515492)64:0.00781563440481399842)100:0.06049058789415940468)69:0.02304471305864671735)32:0.01630692764189974747)38:0.02200183362454714853,(((JRAS07624_1401:0.17034935421383323728,JRAS07896_0189:0.31383149494644985156)90:0.10123905062094615270,(GDEL00463_0101:0.01936586953882668896,((CHAL00073_0101:0.01749410701862278567,(GDEL00501_0101:0.02518197594523784860,GDEL00470_0101:0.00194558648998637788)93:0.00114422309858003128)100:0.01282550997114427840,((GDEL00633_0101:0.01971223016542199974,GDEL00550_0101:0.02227155557404441114)100:0.02144091444057344767,(CHAL00071_0101:0.00646824925098020854,GDEL00628_0101:0.04270921981622317898)67:0.01024744925713082407)52:0.00354017532516875868)63:0.01796392193124620243)99:0.11935452833939907968)26:0.02356210733028918716,(JRAS07552_0689:0.19665281905451906241,(GDEL01727_0101:0.14299227637717060180,GDEL01734_0101:0.09353314701003029308)70:0.05098653851702486528)22:0.02707747109787547041)4:0.00000201243427100618)6:0.01403522307266001461,(GDEL00677_0101:0.07828446443899601814,((GDEL00342_0101:0.03142522047456418333,(CHAL00049_0101:0.00320812854436940045,GDEL00534_0101:0.01283170940378118921)65:0.03239756649453489484)18:0.00000201243427100618,(GDEL00530_0101:0.09762002581866179030,GDEL00427_0101:0.03776108493556998291)38:0.00800051865142204117)100:0.11548506183226091293)15:0.01838187286273309726)11:0.00933071239584562506)81:0.03065570718131497771)86:0.03217230945009831589)100:0.04011733854588340337,(GDEL00567_0101:0.03810636361280610868,(GDEL00447_0101:0.02719723780367075752,ANIC00081_0199:0.01644538531181528873)100:0.04920424391324346863)49:0.00000201243427100618)100:0.01646758022429591767)49:0.00851810290923296805)2:0.00000201243427100618,(GDEL00435_0101:0.03314256414754180452,((GDEL00144_0101:0.01915111352026515473,(GDEL00568_0101:0.00859735908967751775,(GDEL00417_0101:0.00690179736573538587,(GDEL00670_0101:0.01224328438577042960,(GDEL00503_0101:0.11091269140017703809,(JRAS06220_0101:0.00170854522437492804,GDEL00541_0101:0.00170139624776185442)64:0.00136471040452666075)12:0.00206714086231510113)10:0.00000201243427100618)41:0.00177570293435543665)30:0.00519248066998329733)50:0.00263076360998320798,GDEL00665_0101:0.01558968890076559317)39:0.00310718945554382250)74:0.01839794897005685506)12:0.00000201243427100618,GDEL00424_0101:0.01704345471398824308)43:0.01157442694409854464,GDEL00276_0101:0.04369849152165605072)78:0.01057321088146476878)62:0.00889500750378176275)32:0.00122453596681239979,GDEL00445_0101:0.00450798368947314190);
TREE raxml_uce-380_BP100 = (USNM00132_2180:0.00642043301895024471,(((((GDEL00236_0101:0.02570511509233743344,GDEL00580_0101:0.02415029436571950600)97:0.00861183805748864592,(GDEL00672_0101:0.01439745608181465519,JRAS03075_0101:0.01122532387856776601)97:0.01158637149822031899)98:0.02311870515684230631,(((USNM00132_2190:0.02459173224730524035,(GDEL00342_0101:0.01786573462249923389,(((GDEL00534_0101:0.00000142525407746196,CHAL00049_0101:0.00000142525407746196)100:0.03049469169450869793,GDEL00530_0101:0.02184788198697286410)27:0.00283775550301259291,GDEL00427_0101:0.01030058173842287109)25:0.00405272660386367476)38:0.00371682191307713163)78:0.13293916266469377185,((JRAS07552_0689:0.45897603364690475747,(GDEL00656_0101:0.38423711081768097131,GDEL00677_0101:0.08339933804282877172)19:0.03107780240418031581)15:0.02705998304076867589,(((GDEL01734_0101:0.29229858232876465562,(GDEL00583_0101:0.03302323461054304521,(((GDEL00588_0101:0.06146509100581777629,(GDEL00546_0101:0.16373713701320311009,GDEL00602_0101:0.08860107827526690627)42:0.01822168769555255682)17:0.00400142532561560248,GDEL00542_0101:0.04716044549998173879)24:0.00905497649390691120,((((GDEL00513_0101:0.05009789490501057041,(((GDEL00539_0101:0.03577502089774221850,(GDEL00674_0101:0.00000142525407746196,GDEL00271_0101:0.01189158331597941522)56:0.00000142525407746196)100:0.03161357650240707862,(GDEL00251_0101:0.01977460130056604357,GDEL00544_0101:0.02857372606861107237)89:0.00963409039114980492)94:0.01575336639534044916,GDEL00549_0101:0.09301354003517152413)23:0.00061191207148009890)29:0.00085421254157208397,(GDEL00538_0101:0.02411225289627538446,CHAL00005_0101:0.02816330624594805265)100:0.02309773170238116000)28:0.00714646803104990354,GDEL00468_0101:0.05854091883144636743)40:0.01086924333681254899,GDEL00601_0101:0.11039616730564057179)34:0.01215840414600958923)38:0.01918868076414613141)95:0.16042216095599576287)33:0.02577136893437516341,(ANIC00013_0189:0.39363281378128950339,(((GDEL00628_0101:0.07401533367932709717,CHAL00071_0101:0.03186494518120167735)24:0.00343951361797699374,GDEL00463_0101:0.04108191209580247527)21:0.00743794452519479492,((GDEL00633_0101:0.05556411489337530207,GDEL00261_0101:0.04020183862147362619)39:0.01199792843369474650,(GDEL00470_0101:0.03062656961278512752,(CHAL00073_0101:0.04141991868545302075,GDEL00501_0101:0.05447797361767231505)39:0.00284734954137997546)100:0.06234953521074156069)17:0.00366160653432167759)99:0.16582811389075804986)63:0.05682076840004925133)24:0.02924266073741595834,((((JRAS07624_0489:0.10018278046401959958,GDEL00469_0101:0.05304605524018341650)100:0.11656197148971100819,GDEL00657_0101:0.21262424004268948297)74:0.03978765781828483283,(((((GDEL00436_0101:0.01003130342023255718,GDEL00459_0101:0.15312080558564600263)98:0.12188103178381233527,(GDEL00268_0101:0.04873475642349863607,((GDEL00391_0101:0.02902478819956817724,(JRAS07795_0189:0.00224356108266420603,JRAS06480_1501:0.00842472209073055409)100:0.01371273123293007511)100:0.02183168972923694301,JRAS06363_0101:0.06216596383896537403)40:0.00381807486741000913)55:0.01655766211577954644)93:0.04211309924522708970,(((GDEL00482_0101:0.04181486914430698754,GDEL00481_0101:0.01530398284969247159)100:0.03999192167352207811,(GDEL00476_0101:0.01269135775575373076,((CHAL00023_0101:0.02242075920289090044,GDEL00312_0101:0.02834566169967518701)73:0.00635419408908643665,(CHAL00030_0101:0.05397981358728510398,(GDEL00496_0101:0.01256632742282623623,GDEL00423_0101:0.03793735916725061302)97:0.02627110884020266574)53:0.00582427209747625116)62:0.00325291905991114761)83:0.01521432200652687687)49:0.01073782027200862778,((((GDEL00487_0101:0.03896541309874299031,((GDEL00446_0101:0.05448376436477431195,GDEL00326_0101:0.04511342465730721479)74:0.01566027499462315647,GDEL00433_0101:0.03630980938738781472)85:0.01429923742779346148)69:0.01949386607517056627,((GDEL00266_0101:0.04431336444810544950,GDEL00652_0101:0.04296958871811872721)85:0.01146413359209633512,GDEL00498_0101:0.04120192751801590031)84:0.01464916151844299769)60:0.01001024079938621705,(CHAL00039_0101:0.09864076137879336514,(GDEL00519_0101:0.10291007642389947419,GDEL00305_0101:0.11993259225730644457)10:0.00229061862310880361)11:0.01158134964051260943)10:0.00147908460172906531,(GDEL00144_0101:0.00429716510147078352,CHAL00010_0101:0.00328418072491722416)100:0.07103041216447647521)20:0.00266974097051303396)83:0.03196369978780995436)62:0.01066246113031771477,((GDEL00653_0101:0.11023405943389344430,(ANIC00086_0101:0.12908372937654344348,GDEL00307_0101:0.07350131342855119321)83:0.01867615950770687774)81:0.02568224918584135694,(GDEL00484_0101:0.05784367443454584840,(CHAL00050_0101:0.03944637965311003497,(GDEL00535_0101:0.06894975911519063416,ANIC00084_0101:0.07742414599298068356)75:0.01423489295477505835)60:0.01363599726335353729)99:0.04896934240599953858)35:0.00836562119034128630)94:0.11658821993770551728,(GDEL00658_0101:0.28581282344076536228,(((GDEL00447_0101:0.05836722898878995286,ANIC00081_0199:0.03582451717023891341)92:0.04716600325376345271,GDEL00567_0101:0.11017077221649115848)68:0.02982305852991405312,((GDEL00505_0101:0.21509976972050279254,ANIC00082_0199:0.07934495359898896538)61:0.02785999040732600740,(((JRAS07801_0101:0.04152928019132180043,(GDEL00445_0101:0.00159602600494988334,(GDEL00456_0101:0.00530613014105928583,GDEL00460_0101:0.00176630570599467128)74:0.00192943331325869973)89:0.01288240436758986834)64:0.01544565806651097481,(GDEL00522_0101:0.01674420427764901007,(GDEL00455_0101:0.00198090046427632990,CHAL00042_0101:0.00187621378330624089)100:0.01757029010963092469)99:0.01634167871462783445)52:0.01362651288371645106,((GDEL00457_0101:0.08064360497377498493,((GDEL00670_0101:0.01349153025766849923,((GDEL00568_0101:0.00000142525407746196,GDEL00405_0101:0.00000142525407746196)100:0.01941719139312677797,(JRAS06220_0101:0.05090579281884620444,(GDEL00541_0101:0.00694465527630777624,GDEL00503_0101:0.00576903584775723989)90:0.00620624392630319405)100:0.03988442429284475010)53:0.00264365531742639633)100:0.23478110120581044407,(GDEL00435_0101:0.10866959001625657588,(GDEL00665_0101:0.05705596522800109038,GDEL00343_0101:0.15353915710462298638)97:0.05065481918923320226)75:0.02313885858007926066)96:0.05036113189822784275)65:0.02011425038337042934,(GDEL00424_0101:0.06037638232593624255,(GDEL00473_0101:0.06903867319295546590,GDEL00678_0101:0.06572483359281092175)100:0.04816990468319527069)40:0.00231972815222248642)36:0.00280818087426214658)25:0.00796828579334316923)99:0.05554873799826449965)60:0.05727574889976390360)71:0.03780744080679120100)64:0.06736568574266924014)75:0.06757882876286343266,CHAL00086_0101:0.36742642938385783324)55:0.07558590417859629984)14:0.03299729548517009448)14:0.01785229901720588111)62:0.02743340390156071007,((JRAS07896_0189:0.49935570375996812809,(((JRAS07624_1401:0.33409282707919552013,CHAL00001_0101:0.05727649594742319911)30:0.01305638719814595887,(GDEL00523_0101:0.04288210186693300341,GDEL00448_0101:0.07480141987401005277)57:0.04911755351290587879)40:0.04201249747396002682,GDEL00570_0101:0.10193025960124704743)52:0.06230749917150162770)55:0.04666713381076267875,(JRAS06424_0199:0.02816965082352069008,(GDEL00453_0101:0.04777056505335189329,(CHAL00035_0101:0.05054746827914660678,BRAN00020_0101:0.06377328986976739389)26:0.00309567033816394478)60:0.01029270782814872137)100:0.07481941465025722382)28:0.01567955006054642941)91:0.03271739428632955415)90:0.01544647773677441244,(JRAS05401_0301:0.02466119694187360670,(GDEL00437_0101:0.02314322006846446234,GDEL00489_0101:0.04001138516961055824)52:0.00143177561755574020)92:0.02147251203631453387)94:0.01679753320043043258,JRAS05401_0102:0.04128606779548818495)100:0.03691013650931375401,JRAS05708_0101:0.00000142525407746196);
TREE raxml_uce-381_BP100 = (GDEL00671_0101:0.07331192422923639429,((GDEL00580_0101:0.03843381274132409015,GDEL00236_0101:0.06541426267062283584)98:0.01754460526405349566,(((((((((GDEL00513_0101:0.16632198156002761524,GDEL00468_0101:0.04746466774474562833)33:0.00902282083700402075,GDEL00549_0101:0.06433220997976046851)67:0.00492144649180776238,(CHAL00005_0101:0.04685106705139000655,((GDEL00251_0101:0.00591668298818159334,GDEL00544_0101:0.00833463015257336105)96:0.00796723738456565564,(GDEL00271_0101:0.00514822456903773346,((GDEL00674_0101:0.00894737139828820187,USNM00132_2189:0.00548491157158793180)95:0.00184352214639565905,GDEL00539_0101:0.02868208539448808408)83:0.00214485608451672966)99:0.01647343134096507580)98:0.01362937870671077079)28:0.00435245266732474465)37:0.00943135109316009350,GDEL00601_0101:0.05179901326152309970)69:0.00725846622601834541,(GDEL00546_0101:0.10369019935414439115,(GDEL00542_0101:0.10535433849326053535,(GDEL00588_0101:0.07717378875435028374,GDEL00583_0101:0.07217471794175603361)77:0.01576253486798721501)28:0.00000126407705099283)32:0.01426435761896280817)76:0.14524686894671118287,(((GDEL00342_0101:0.02292636610817271048,(GDEL00427_0101:0.02561895029405267948,(GDEL00534_0101:0.00450136883497207364,CHAL00049_0101:0.01041127102623344569)99:0.04133314420225364660)37:0.00188760369434254273)80:0.03409841469724857188,USNM00132_2190:0.00417978787260303488)99:0.22492759932190378724,((((GDEL00469_0101:0.17647436321612958166,(USNM00132_2202:0.09827156944505612002,JRAS07624_0489:0.06978652400200759109)96:0.08558423839199984229)100:0.13743391926936790459,GDEL00657_0101:0.26809716491609142386)50:0.03171000160218841180,((GDEL00567_0101:0.16888139401144977580,((ANIC00081_0199:0.05934213311666741708,GDEL00447_0101:0.09251816496883741303)97:0.11355627785078523106,(((((GDEL00670_0101:0.00739406746678972129,((GDEL00568_0101:0.00736277296145408655,GDEL00405_0101:0.00000126407705099283)83:0.00673980442366443628,(JRAS06220_0101:0.00542971331574260661,(GDEL00541_0101:0.00555011341461333907,GDEL00503_0101:0.01389043460082546762)88:0.00192578296084011062)100:0.02547844200532433864)47:0.00163104830909766409)100:0.10419940032379301775,(GDEL00665_0101:0.04102665061967535054,GDEL00435_0101:0.14649977198606162210)83:0.01805813411207783659)92:0.05086765757951025591,(GDEL00424_0101:0.11062642709327259738,ANIC00082_0199:0.13267258240777299316)19:0.01832810910659164391)31:0.01893844816826773664,(((JRAS07801_0101:0.04751839061689026172,(GDEL00456_0101:0.01723742604448027724,GDEL00445_0101:0.01954943218454534282)71:0.00354869550848635690)81:0.06168961686036945197,(GDEL00505_0101:0.19833658246794350077,(GDEL00522_0101:0.03320730341847915462,(CHAL00042_0101:0.01033729174779218080,GDEL00455_0101:0.00000126407705099283)99:0.02299455600031533736)98:0.06744105956599645568)21:0.00818167806957367447)22:0.01682435453595131081,((GDEL00678_0101:0.06723815457389305250,(USNM00132_2195:0.08044429393809669759,GDEL00473_0101:0.04213117735193954577)32:0.00538110103801163215)77:0.02568280874102187722,GDEL00667_0101:0.14000562141024713858)19:0.00234981813510358635)26:0.00970061866542695252)76:0.03552684693059224297,((ANIC00013_0189:0.49190068624542110376,GDEL00276_0101:0.02408463398100514630)22:0.08507454573388956165,GDEL00457_0101:0.18867606947013676466)10:0.02740154586771622464)15:0.05117368394735721110)11:0.00807154634618068370)32:0.03884814943622943995,((USNM00132_2193:0.23699336141519389276,(GDEL00467_0101:0.13904667533332693008,(GDEL00262_0101:0.00159757438227014418,GDEL00581_0101:0.00000126407705099283)99:0.18601264167422815188)99:0.01900920559014982261)100:0.22565559695951478703,(((GDEL00653_0101:0.22895996475073868148,(GDEL00307_0101:0.02460272832004524804,ANIC00086_0101:0.02731226987422953958)90:0.00203674711635795994)83:0.06058583071953668742,(GDEL00484_0101:0.12801903792764396384,(CHAL00021_0101:0.05362937220370357638,(ANIC00084_0101:0.02869330445558732068,(GDEL00535_0101:0.04616356801733242227,GDEL00190_0101:0.03677264911256617613)74:0.02622211353310646351)52:0.00366390272737273639)73:0.03027548558042049767)98:0.03938722947849706418)26:0.00100382828986444583,((((GDEL00519_0101:0.05843646072576216127,((CHAL00023_0101:0.01937934315231844631,GDEL00312_0101:0.01896876238986913710)97:0.01635008686400919384,(((GDEL00496_0101:0.01641007926960351068,GDEL00423_0101:0.00603004137026592023)86:0.02369399541429868458,CHAL00030_0101:0.02825628525001599306)37:0.02283642306370584074,GDEL00476_0101:0.03875635407045887465)15:0.00490803345027163423)23:0.00775343510209909256)7:0.00254269049204360834,(CHAL00039_0101:0.08346441338826826595,(((GDEL00433_0101:0.04307120222445921104,(GDEL00446_0101:0.04927156569758722043,GDEL00487_0101:0.05131488676472972799)46:0.00771753470775079446)59:0.00764423387100896662,(GDEL00652_0101:0.11661429732744002519,(GDEL00266_0101:0.04254742437547201495,GDEL00498_0101:0.03208877785506721730)36:0.00526934411231176365)29:0.00695024027493213337)7:0.00000126407705099283,CHAL00010_0101:0.05554274304326154571)14:0.00239670172632404496)20:0.00291328442385867291)2:0.00000126407705099283,(GDEL00305_0101:0.06277886076730974929,(GDEL00481_0101:0.03118369178510764159,GDEL00482_0101:0.02869693414516413452)99:0.05794890592595682011)38:0.00835885230424652723)70:0.02527687034048075113,((GDEL00642_0101:0.05239410003055251092,((GDEL00459_0101:0.07619686330033001442,(JRAS06363_0101:0.01523120305096910092,GDEL00637_0101:0.08704860590895052708)61:0.01759449931863073247)50:0.01233804182025845415,(GDEL00391_0101:0.02678788357017686944,(JRAS06480_1501:0.00643690963102112792,JRAS07795_0189:0.00995437846121302421)98:0.01943653850843498482)98:0.03226398731979038953)46:0.00726561209145499577)35:0.00449244151432334499,(USNM00132_2194:0.00744665451576195445,GDEL00268_0101:0.02202488507099403803)100:0.08445902086069026482)56:0.02287783535979043270)22:0.00439204920771284115)34:0.02149475287463327444)61:0.05934358127372505592)23:0.02282770931528742275)31:0.04690695198500876434,((JRAS07624_1401:0.38466965318114776373,((GDEL01734_0101:0.32547510172864552169,GDEL01727_0101:0.21866521450275733240)91:0.06809709455177809234,((GDEL01140_0101:0.09002898541731484128,USNM00133_9653:0.06553100907447578782)100:0.21976603343712339256,GDEL00658_0101:0.27016103816370107271)28:0.00000126407705099283)27:0.01450727881286631785)20:0.03284924004632982369,(GDEL00677_0101:0.24676386182043902329,(CHAL00086_0101:0.09998326388748583760,GDEL00333_0101:0.04885887518002928614)100:0.24508748592178802861)23:0.01354330985800389006)9:0.01642622548666053395)9:0.01442064601394359158)28:0.03613529943217024670)54:0.02524912746019638068,(((((GDEL00453_0101:0.07847527003966545123,(CHAL00035_0101:0.21916648287537898732,BRAN00020_0101:0.06005190625915332592)44:0.01013737237167914099)66:0.03922453701209999144,USNM00132_2177:0.07454063403480436223)59:0.00972352141386184296,JRAS06424_0199:0.12190782259768018214)100:0.15793544199915324211,(((GDEL00501_0101:0.06221700250793249509,GDEL00470_0101:0.03906371079113801076)77:0.03921834995289804476,(GDEL00463_0101:0.04144029795789772735,CHAL00071_0101:0.05567271394040451682)86:0.02370141867612953965)45:0.00505950495527769922,(GDEL00261_0101:0.08653453250310272349,(GDEL00550_0101:0.06672774518074735262,GDEL00633_0101:0.04036887885378550450)86:0.01636389362193209698)39:0.01668884009916004121)100:0.30284710399682712723)25:0.00847706266372770349,((GDEL00570_0101:0.07817364607935227416,(GDEL00448_0101:0.16319342859612601115,CHAL00001_0101:0.13343194849079861863)67:0.02195865970095890393)99:0.07568285760269964635,GDEL00523_0101:0.13338702260511864361)83:0.06862773942465250077)4:0.00000126407705099283)99:0.13631274908400278778,(JRAS05401_0301:0.15335551377691014618,GDEL00437_0101:0.15443977931606234222)55:0.01988945404955832011)46:0.03534326259032966738,(JRAS05401_0102:0.04132367034288240287,(USNM00132_2180:0.00267436995848982636,JRAS05708_0101:0.00384832985298811173)100:0.04953243728710386706)80:0.02874885714171654741)98:0.06602930398320230876)98:0.11664642819508841409,GDEL00672_0101:0.03756311441977085858);
TREE raxml_uce-382_BP100 = (USNM00132_2180:0.00761512454353700102,(((GDEL00437_0101:0.08481096145099643879,JRAS05401_0301:0.03666990389884106083)92:0.01449195334589270349,GDEL00489_0101:0.01640944678283337912)94:0.02204851890921160490,((((CHAL00001_0101:0.12389806881901507807,((USNM00132_2192:0.08643839534421901560,GDEL00448_0101:0.05173213686555501456)71:0.04087359191363728467,GDEL00570_0101:0.02669520683639708611)85:0.08793094593453466834)89:0.15076802927999979897,((USNM00132_2177:0.04973463200900134218,((BRAN00020_0101:0.04383570204662164821,(CHAL00035_0101:0.03193277525737832356,GDEL00453_0101:0.03881859932306395977)40:0.00466663872696591701)68:0.01858290275035725039,JRAS06424_0199:0.11139882482240558159)42:0.00000113492693459014)80:0.15968621256114137741,((((GDEL00658_0101:0.30785851612247300269,(JRAS07552_0689:0.39461470390448916135,GDEL00677_0101:0.12830641385008265121)33:0.03728626313867759029)13:0.03264235547963817430,((((GDEL00602_0101:0.05113236586725257438,GDEL00588_0101:0.04789749464268992091)54:0.00820837849745561371,(GDEL00583_0101:0.02109947253147090654,((GDEL00549_0101:0.04545211057561200640,(((GDEL00544_0101:0.00602985459508595910,(GDEL00251_0101:0.00459800753715668663,(GDEL00674_0101:0.04181376502867602957,((GDEL00539_0101:0.00722579796500929811,USNM00132_2189:0.00541293084407418711)86:0.00473891502749744422,GDEL00271_0101:0.00451974214730262430)33:0.00000113492693459014)96:0.01221932726851782634)71:0.00355055432676355072)84:0.01152741972719764293,GDEL00468_0101:0.02143132284636620893)14:0.00068022596909343767,GDEL00601_0101:0.02464054445888274811)12:0.00293152594249438628)16:0.00231511534891474255,(GDEL00538_0101:0.00528781598807121032,CHAL00005_0101:0.00775212117091120690)55:0.01236702747832741159)54:0.00727125807508747623)49:0.00261148653538800964)56:0.00290236582763205584,GDEL00546_0101:0.02549029772097082328)51:0.00982902751709217523,GDEL00542_0101:0.01750578615174012281)90:0.19836405138896712197)10:0.01703752440976381149,(((JRAS07624_1401:0.36965672642968727679,JRAS07896_0189:0.29063604570483486667)48:0.09393867816519949066,(GDEL00656_0101:0.35001623023787187261,(GDEL01140_0101:0.05876218650036749147,USNM00133_9653:0.10618536867438724269)95:0.11015220134297500076)59:0.17837636006781862341)21:0.09733207273388458369,((((GDEL00530_0101:0.08610985281648900203,((GDEL00342_0101:0.11904174445108545166,USNM00132_2190:0.00000113492693459014)66:0.02602158559223448353,(GDEL00427_0101:0.02418541355186977493,(CHAL00049_0101:0.00000113492693459014,GDEL00534_0101:0.00673494085379299119)100:0.09196258843633202396)71:0.02009311322668110716)79:0.05257225216828115277)92:0.31118702328815683877,(GDEL00305_0101:0.31300374620902682299,GDEL00333_0101:0.12656564866970768102)47:0.09271773945559115548)28:0.17809442926755092440,(((((GDEL00581_0101:0.00225990611046254829,GDEL00262_0101:0.00000113492693459014)99:0.02543859082036174432,GDEL00467_0101:0.01316930695602734104)95:0.09618353519197933577,(((GDEL00653_0101:0.08934276268332008719,((GDEL00638_0101:0.10064201368461984931,GDEL00307_0101:0.00763613932277973795)4:0.00000113492693459014,ANIC00086_0101:0.01878780078507459247)6:0.02004494528993253435)1:0.01315456146693616893,(((GDEL00535_0101:0.08659181395527830449,(ANIC00084_0101:0.09893329742317839848,CHAL00021_0101:0.01287816952591204142)48:0.01684921726957397739)63:0.03126051433881373715,(((GDEL00312_0101:0.06240401689684356434,CHAL00023_0101:0.01985788694381617966)56:0.00346200965475945699,(((GDEL00423_0101:0.02014255937745204617,GDEL00496_0101:0.00655351459420601672)97:0.01509321062151599072,CHAL00030_0101:0.04373461669633195437)92:0.01307087107673754120,GDEL00476_0101:0.01530658446156856617)60:0.00163188145144669465)55:0.00708228980781657261,(((GDEL00652_0101:0.03398755806068900348,(GDEL00266_0101:0.01506822421340855284,GDEL00498_0101:0.03919136532365064679)38:0.00238593109713157231)69:0.01365083736313751905,(CHAL00010_0101:0.03948252166728650342,((GDEL00482_0101:0.07920385053111848872,GDEL00481_0101:0.11884962652273967088)99:0.35898647932375782332,(GDEL00487_0101:0.02346683774502774170,(GDEL00446_0101:0.06291868102767969595,(GDEL00326_0101:0.02894474569576238610,GDEL00433_0101:0.02030558936309149673)73:0.01015229850313253274)74:0.01213433880167446959)35:0.00604949678333225032)12:0.00468446798807990901)2:0.00142094173877944322)4:0.00189469954171868761,GDEL00519_0101:0.14860955548777118884)7:0.00302098938590195272)9:0.01603843081985534616)4:0.00000113492693459014,(((GDEL00268_0101:0.00000113492693459014,USNM00132_2194:0.00000113492693459014)95:0.01811724050719196524,((JRAS06480_1501:0.02285299407513704043,(JRAS06363_0101:0.02522553419346611897,GDEL00637_0101:0.04278826861918754582)58:0.02138237877740880449)19:0.00785928004703329887,GDEL00642_0101:0.02294402168802567310)12:0.00450636622060565477)23:0.01533760352321295560,(GDEL00436_0101:0.01030786680169727340,GDEL00459_0101:0.00898663100279758174)99:0.04445553224053129526)43:0.01011281123089959044)3:0.00600527527077625127)6:0.00954732191316016478,CHAL00039_0101:0.08378813138788107628)44:0.03383496334525944865)38:0.02756649678389795632,(GDEL00567_0101:0.35182918608947638672,((GDEL00447_0101:0.07526170233581477853,ANIC00081_0199:0.13516955189981288976)99:0.08215772935326540183,(GDEL00457_0101:0.18550345440049365031,((ANIC00082_0199:0.06989274048635508996,((((((GDEL00667_0101:0.08533750978329175674,GDEL00665_0101:0.00000113492693459014)84:0.02269046488988837873,GDEL00435_0101:0.03827752993400428821)64:0.01278796779610799975,((GDEL00670_0101:0.00856745944375844094,(GDEL00568_0101:0.00182990401717933503,(JRAS06220_0101:0.00930199599231548539,(GDEL00503_0101:0.00153446623607631600,GDEL00541_0101:0.00000113492693459014)84:0.00152354067019616125)51:0.00314343397210692333)31:0.00000113492693459014)90:0.03218858714050883141,GDEL00343_0101:0.05299956555358717458)39:0.00395691521040067527)62:0.01538239829418076680,((GDEL00473_0101:0.04942521537909207868,USNM00132_2195:0.11077123761034415872)30:0.00000113492693459014,(GDEL00424_0101:0.03340715805108225578,GDEL00678_0101:0.15283622901942239825)47:0.00732983008597851583)17:0.00673969429775274787)8:0.00620876272314208923,(GDEL00522_0101:0.16581747664991361435,((GDEL00276_0101:0.17970623291894996520,GDEL00455_0101:0.00306209430629460471)25:0.00710336515663608555,CHAL00042_0101:0.00000113492693459014)49:0.03697501876078759797)30:0.01511861457692718382)17:0.00573876791749482890,GDEL00505_0101:0.06392274658338557847)19:0.01055767323436872067)23:0.01133882033378059116,(((GDEL00456_0101:0.00965628884893302876,GDEL00460_0101:0.00794988363113557396)53:0.01267954563233061188,GDEL00445_0101:0.00742025604773671396)55:0.03617436550550520019,JRAS07801_0101:0.41989250010198908569)97:0.14615891252616811102)45:0.00999155657252398521)74:0.04091117141125770462)74:0.02996109943155275332)73:0.04588910764221262178)46:0.02932440116757221299,(GDEL00657_0101:0.15505479355894921656,((GDEL00469_0101:0.01971253690309394610,USNM00132_2202:0.02625122328103703453)94:0.03141000478887970293,JRAS07624_0489:0.07051555514671124791)89:0.11037255023599724935)59:0.03659763918224656631)35:0.03358072514163246147)13:0.06451553075388866132,(GDEL01727_0101:0.38945457437270747381,(CHAL00071_0101:0.02989258501632926016,((((GDEL00550_0101:0.00870688724439618207,GDEL00633_0101:0.01971936389173797877)89:0.02475678245385876108,GDEL00261_0101:0.03381462817689256939)68:0.00953607962049545996,(GDEL00501_0101:0.03776345344094012013,(GDEL00470_0101:0.00847742750540347000,(USNM00132_2191:0.00000113492693459014,CHAL00073_0101:0.00000113492693459014)100:0.02230069167486921355)91:0.00932202364156986887)88:0.02201544284537842663)50:0.01602026308778117455,GDEL00463_0101:0.04027949892176115043)24:0.00671872756299508878)99:0.23690089640392375525)33:0.08197596377382784794)1:0.00929227642863448243)3:0.02187183421264641409)47:0.02073076383278003518,ANIC00013_0189:0.54184569392457515580)44:0.01738221201042474198)25:0.01550179890376613551)75:0.04475680895450325630,JRAS05401_0102:0.32063047312009368417)90:0.04731892548804072368,((GDEL00672_0101:0.01822165759015036482,JRAS03075_0101:0.01467444241130994205)52:0.00000113492693459014,(GDEL00580_0101:0.02094670284022781201,GDEL00236_0101:0.05857960746515666894)77:0.02156579606203220742)95:0.13869662553945966144)98:0.07280512307594351473)100:0.11641336717449030091,JRAS05708_0101:0.00521944618734068982);
TREE raxml_uce-384_BP100 = ((GDEL00671_0101:0.05504867630068344120,GDEL00236_0101:0.02433630195340113003)91:0.01419089448918421127,((((((((JRAS07896_0189:0.13130439816176411871,JRAS07624_1401:0.08793273850405909642)100:0.06245957747987169323,(USNM00133_9653:0.05315096073335018323,GDEL01140_0101:0.05296992389048291172)100:0.11172842492227393063)57:0.00865474414537941404,(GDEL01727_0101:0.23755629132600294962,GDEL01734_0101:0.06297390789655092636)96:0.07031348952680827047)57:0.01864802081832666811,(GDEL00677_0101:0.07790809656892046242,((CHAL00086_0101:0.06499089729903416435,GDEL00333_0101:0.04502196129261661073)100:0.17069060635989830033,(((((((((GDEL00326_0101:0.01545356551333805159,GDEL00433_0101:0.01776293278901362391)98:0.01496846158114667306,GDEL00446_0101:0.03209894859841486148)90:0.01127280208221725574,((((GDEL00305_0101:0.01262253034208611971,(GDEL00423_0101:0.02236464789547479640,GDEL00496_0101:0.01043157883266477952)100:0.01851370627168662936)32:0.00264269163116888622,(GDEL00482_0101:0.01449851540327944978,GDEL00481_0101:0.01221247123159859699)97:0.01142486246178033189)14:0.00123533840292720364,(GDEL00498_0101:0.03226416302364534111,(GDEL00476_0101:0.00640218821585574437,CHAL00023_0101:0.00943391019855769827)69:0.00381715178479503621)6:0.00000120216478618526)10:0.00137765786758935129,GDEL00519_0101:0.01408990562687507248)2:0.00000120216478618526)1:0.00136469854345728798,(GDEL00266_0101:0.02339466098057423407,(CHAL00039_0101:0.01632002995178563620,(GDEL00652_0101:0.03057382867329203752,(CHAL00030_0101:0.02305627139094997696,GDEL00487_0101:0.01120960133075887821)14:0.00000120216478618526)29:0.00162570281914873769)15:0.00168869216684139540)1:0.00000120216478618526)52:0.00279586187584411269,CHAL00010_0101:0.00841864654928557374)82:0.01296386069394663346,(((((GDEL00190_0101:0.04295962123607296318,GDEL00535_0101:0.02464850643489097451)81:0.01548749793893346334,((GDEL00484_0101:0.01039364168397106068,CHAL00021_0101:0.00628188566555005698)52:0.00309958355512775013,ANIC00084_0101:0.02363208086169111752)57:0.00485219354037729183)76:0.00837209669798695197,((GDEL00467_0101:0.01825195240741436450,(GDEL00581_0101:0.00000120216478618526,GDEL00262_0101:0.00000120216478618526)100:0.03862277249575219590)100:0.05207180524785483960,GDEL00642_0101:0.00000120216478618526)64:0.01235821285000860553)30:0.00759531442700325191,((GDEL00391_0101:0.00414176520872826508,(JRAS07795_0189:0.00000120216478618526,JRAS06480_1501:0.00367021208137596235)61:0.00364375601499170986)64:0.01331646039656780162,((JRAS07892_0101:0.11807202731598294421,JRAS06363_0101:0.00000120216478618526)35:0.02166256990922380346,(GDEL00459_0101:0.00510006629834028509,GDEL00436_0101:0.00921086474067180604)99:0.01843663804989303934)36:0.00712894339471021720)67:0.01192687242884068154)6:0.00177434869800603928,(JRAS07623_0101:0.01032097131871223886,(GDEL00653_0101:0.07574425956142261107,(ANIC00086_0101:0.00345725922140921850,GDEL00307_0101:0.00864526885545423285)71:0.01169439303455708720)29:0.00467178832566741715)21:0.00550791934032171006)10:0.00215086804602727206)17:0.00074789070036463822,USNM00132_2194:0.02228160861722219138)89:0.03066864392031417447,(((GDEL00457_0101:0.08244084891040238949,(GDEL00343_0101:0.08850935746941199223,(((GDEL00541_0101:0.00456197566403845553,(GDEL00503_0101:0.00166285493069717586,JRAS06220_0101:0.00338988300798292660)11:0.00000120216478618526)95:0.01372184705220064714,((GDEL00670_0101:0.00000120216478618526,GDEL00417_0101:0.00000120216478618526)12:0.00000120216478618526,GDEL00568_0101:0.00635737997872581201)85:0.00154821918649524935)100:0.02592039274777731966,GDEL00665_0101:0.01534491877216515553)74:0.00000120216478618526)100:0.02992322756621569602)67:0.01813569597885363385,((GDEL00505_0101:0.06487699393858373242,(GDEL00522_0101:0.04599291399811885478,(CHAL00042_0101:0.00617912194409006403,GDEL00455_0101:0.00257977692424163135)100:0.04099847806578976045)100:0.09476597999662343674)28:0.00652812231562506159,((USNM00132_2195:0.06802947607244307082,(GDEL00678_0101:0.04555662841282639985,GDEL00473_0101:0.01159394042715562387)58:0.00432487457099661656)58:0.02283355805928775906,(ANIC00082_0199:0.14216162513112370891,GDEL00424_0101:0.07131496520517259519)40:0.02026339225804428892)6:0.00272054648489931852)34:0.01017807321454355755)100:0.11136389289925228974,((JRAS07624_0489:0.04313876246540198495,(USNM00132_2202:0.03398394999620805296,GDEL00469_0101:0.00465947476313018517)72:0.02093965517315487038)100:0.06743255328059154230,(GDEL00447_0101:0.05829132663968234623,ANIC00081_0199:0.02528435134553076377)99:0.07828835351884984306)60:0.01643610699378924428)48:0.01273012782037809265)49:0.02039058991914551727,GDEL00657_0101:0.06906010718348423727)72:0.02651123496478411876)98:0.05291042513889285953)32:0.01116033846489331363)9:0.00625886093492097548,((GDEL00530_0101:0.00446029318659410187,((GDEL00427_0101:0.01181860675647564661,(CHAL00049_0101:0.00597205470180172185,GDEL00534_0101:0.00000120216478618526)100:0.04141859880437806507)89:0.01880449182248988133,GDEL00342_0101:0.00537197705311918700)54:0.01723852409481944903)100:0.14677485098046341716,((((GDEL00602_0101:0.04207883161022139828,GDEL00588_0101:0.03316204264037380528)39:0.00353272480671293094,((GDEL00271_0101:0.01046308902248126171,(GDEL00674_0101:0.00000120216478618526,(GDEL00539_0101:0.00000120216478618526,USNM00132_2189:0.00483405906344560373)42:0.00000120216478618526)56:0.00125142728817841478)88:0.01978002377200491213,((GDEL00251_0101:0.01424571189574485620,GDEL00544_0101:0.00706489517720145302)26:0.00000120216478618526,((CHAL00005_0101:0.02423787434022632581,GDEL00468_0101:0.02051688300165774650)5:0.00000120216478618526,((GDEL00538_0101:0.01734541443848821099,GDEL00513_0101:0.02510250374061088682)66:0.01425953088643232107,GDEL00549_0101:0.01184347785494642077)31:0.00393587325600083023)13:0.00159368955160871391)16:0.00224677788786446439)29:0.00318060908280791942)23:0.00311274356129263938,(GDEL00601_0101:0.01998378894632601641,GDEL00583_0101:0.05642623498363859985)46:0.00903428317843294783)94:0.02784963915613805283,GDEL00546_0101:0.01975119289374127618)100:0.10316825990566734494)43:0.01445443109650828770)30:0.00924229205484755102,(((GDEL00550_0101:0.00000120216478618526,GDEL00261_0101:0.02807058004539868951)42:0.00000120216478618526,GDEL00628_0101:0.00863152222121328812)23:0.00366543548745884096,(GDEL00633_0101:0.01145824264532020048,((GDEL00463_0101:0.02337316934496866741,(CHAL00073_0101:0.01068936108122012403,(GDEL00470_0101:0.00849517010490511912,GDEL00501_0101:0.00525935299744830203)39:0.00166149243672248899)68:0.01536507166524485324)29:0.00246600825391168075,CHAL00071_0101:0.02166869958611422967)39:0.00732763844183721268)23:0.00178296092662273611)100:0.11141878089593794388)29:0.01508981241813264935,(((GDEL00570_0101:0.02579076058044039305,CHAL00001_0101:0.04724165703196100963)89:0.01724726530755161039,(GDEL00448_0101:0.03670121340202374405,GDEL00523_0101:0.02821978133789779242)82:0.00896900842374105146)100:0.08896546154570633691,(GDEL00658_0101:0.12468356682550325865,(((CHAL00035_0101:0.01906813781528330157,(GDEL00453_0101:0.03357780311492352537,BRAN00020_0101:0.04888067578608090713)92:0.00415255038790700217)100:0.01597568022708102317,JRAS06424_0199:0.02946366516773168270)68:0.00000120216478618526,USNM00132_2177:0.02997471363211640788)98:0.05965256375077744588)26:0.02106577584689526758)21:0.01209856260067144335)91:0.04422717144966260838,((JRAS05401_0301:0.03493894512874034380,(GDEL00437_0101:0.02156143921334724434,GDEL00489_0101:0.03532131374307469207)29:0.00103347792004214239)98:0.01928078689407073526,(JRAS05401_0102:0.03204279802196436516,(USNM00132_2180:0.00220890479374664331,JRAS05708_0101:0.00000120216478618526)100:0.02135856417823599890)100:0.02399988311476766376)99:0.02466428743619427516)92:0.03904748907512263500,GDEL00580_0101:0.02886536794054927330);
TREE raxml_uce-389_BP100 = (((((CHAL00001_0101:0.04889054614416044747,((GDEL00523_0101:0.11051051702306985414,GDEL00448_0101:0.05135709041117554607)44:0.01866736727721805822,(GDEL00570_0101:0.16175980752079127667,USNM00132_2192:0.03944284332878191662)50:0.01895700925256126393)45:0.02181899799285684852)67:0.08378011814258180812,(((((JRAS06424_0199:0.06625682854961227608,USNM00132_2177:0.03151770538247345571)78:0.02426374770455409086,(BRAN00020_0101:0.15945727267253212434,(GDEL00453_0101:0.03254118629523361506,CHAL00035_0101:0.05574646617703014201)40:0.00336906293079572558)42:0.01964823845545372871)97:0.19011600303585157734,(GDEL01727_0101:0.26728365463934994350,((GDEL00657_0101:0.20135876669769425806,((((GDEL00305_0101:0.07380748813928973695,(GDEL00535_0101:0.02159545108121192422,GDEL00190_0101:0.13706750792752755985)99:0.12244102006486708156)30:0.00956888377472279658,(((GDEL00467_0101:0.04280978956457558854,((GDEL00581_0101:0.00417601711608881800,GDEL00262_0101:0.00859120213887405899)73:0.01681898124534225714,USNM00132_2193:0.06493124048996402886)50:0.03699670941155562554)99:0.07905050827705278893,((CHAL00030_0101:0.06953465964399750676,(((ANIC00081_0199:0.21971630120827709276,GDEL00423_0101:0.06785648910332223172)12:0.02802545801789174673,GDEL00312_0101:0.02454267767961748961)13:0.02883758170998235518,GDEL00496_0101:0.04712807790416274206)14:0.02341355533029967212)15:0.03004086041935228116,(USNM00132_2194:0.02742714819091688835,GDEL00268_0101:0.10146209457470016513)51:0.06402352373278036302)9:0.03057792711273298741)6:0.00659174375879646290,((((ANIC00086_0101:0.06272963848575448254,GDEL00653_0101:0.06142990924196915781)63:0.01730849039632557929,(GDEL00642_0101:0.04396113439181881244,(((GDEL00637_0101:0.02716818380135677807,GDEL00459_0101:0.02175614496924490812)51:0.00832593665396426201,(JRAS07795_0189:0.00000232177991021308,JRAS06480_1501:0.00746283395301137239)100:0.04352223313196949134)40:0.00725299034426662645,JRAS06363_0101:0.02041386342414042154)86:0.01467859851894647537)46:0.01414238790037610112)27:0.01115963678828949153,(CHAL00021_0101:0.02776022839591401822,ANIC00084_0101:0.02807553428100462156)25:0.00767915578306009594)2:0.00872572229931108632,((GDEL00487_0101:0.03607221698079606659,(GDEL00652_0101:0.24060090529332150977,(GDEL00482_0101:0.02798062903601654383,(CHAL00039_0101:0.14844745701555042694,GDEL00484_0101:0.02136991042721244141)16:0.01500647426595420365)13:0.01353724009024224670)7:0.01881419576447861813)6:0.01688553000409409935,(GDEL00433_0101:0.05299672455022535339,(GDEL00446_0101:0.03276889097318470834,GDEL00326_0101:0.04007907781440874645)75:0.01692072458460865819)22:0.00326863509913451504)3:0.01584518301419892902)1:0.00406966756191255285)0:0.01112002816119567888)2:0.00649376779870516202,(GDEL00307_0101:0.20009681010996507866,(JRAS07624_0489:0.08601531798044205479,GDEL00469_0101:0.04369550110066592469)92:0.04726140780222760213)64:0.09120233045409470440)28:0.03518906949136977463,(GDEL00447_0101:0.10151919231544434541,(GDEL00505_0101:0.35055182023203945718,((GDEL00667_0101:0.14757428065644978554,GDEL00457_0101:0.10631732789383258053)34:0.04605527485345867894,((((JRAS07801_0101:0.03952091292055374960,GDEL00445_0101:0.00000232177991021308)97:0.03632387861061250889,GDEL00460_0101:0.00703543390861551422)81:0.00000232177991021308,GDEL00456_0101:0.03062667766843510039)99:0.06019152954806858413,(ANIC00082_0199:0.08842294654035549872,(((GDEL00665_0101:0.13386563404144202760,(((JRAS06220_0101:0.00000232177991021308,((((GDEL00670_0101:0.00485497766789064200,GDEL00417_0101:0.00238500725989665777)65:0.00241588812452171861,(GDEL00568_0101:0.00000232177991021308,GDEL00405_0101:0.00000232177991021308)77:0.00000232177991021308)97:0.02655962880880567353,GDEL00503_0101:0.00239752355863650070)42:0.00000232177991021308,GDEL00541_0101:0.00230386783606418037)68:0.00472547099395370131)99:0.06053088531576147208,GDEL00343_0101:0.10385241528317137871)51:0.02157581076329946959,GDEL00435_0101:0.05870626892247963330)55:0.02827749104418253098)95:0.09000089775398312231,(GDEL00276_0101:0.03392517246301563622,((GDEL00455_0101:0.00425132924322977820,CHAL00042_0101:0.00290341152363507221)78:0.01218285191264680684,GDEL00522_0101:0.01051210079986853244)81:0.02013389133091915070)81:0.02778817254509410167)22:0.01073235574101223666,(USNM00132_2195:0.11290247211911631775,GDEL00473_0101:0.03704421501049543625)50:0.03145457522783023929)5:0.01127556589466507594)8:0.00954399523249279021)26:0.02748146166992934333)39:0.03350662546539141112)24:0.05522904981382920075)20:0.02600784699342847950)24:0.02661322665125689588)64:0.09239084509382654298,(GDEL00677_0101:0.31389942764233363937,CHAL00086_0101:0.26650778942398672955)51:0.08451804031303868092)42:0.07015779792312100416)63:0.08101497978704004510)17:0.01707315978114403582,(((GDEL00534_0101:0.00000232177991021308,CHAL00049_0101:0.00440727323898962037)91:0.01014119233842156881,((USNM00132_2190:0.00441165652031971865,GDEL00342_0101:0.01939425720465660571)90:0.01653557882317180025,GDEL00427_0101:0.09994808020425456629)81:0.04170363096614000675)100:0.16532809833534850563,((((GDEL00628_0101:0.11233575227618794456,GDEL00550_0101:0.01491095647100304337)12:0.00000232177991021308,CHAL00071_0101:0.06305239668642025064)32:0.02913958875532418266,(GDEL00261_0101:0.11924586778903020767,(GDEL00470_0101:0.04178299156664537495,(GDEL00501_0101:0.09016998096677852903,(USNM00132_2191:0.00484395695019979120,CHAL00073_0101:0.00916130337103698844)98:0.03864932703627692312)66:0.01543678071885456506)95:0.07119035444870491780)46:0.03870536077777607387)56:0.01286655563415769511,GDEL00463_0101:0.04795138697451317711)100:0.25878465475837153509)33:0.02941179327959025230)20:0.02638519017165489797,(USNM00133_9653:0.37572399537339568054,(((GDEL00546_0101:0.09824567165308978334,((GDEL00549_0101:0.22417518078186307595,GDEL00468_0101:0.03448319064132750883)31:0.01443655959399367181,GDEL00513_0101:0.02784635793881927793)33:0.02069591315157029779)26:0.02468174112365607506,CHAL00005_0101:0.06555590115962410536)22:0.00777042289489444579,(((GDEL00271_0101:0.00977762707249098424,(USNM00132_2189:0.00000232177991021308,GDEL00539_0101:0.01971279282393692545)94:0.01146134040818909058)73:0.00739137720705406506,(GDEL00251_0101:0.06516653022827230413,GDEL00544_0101:0.00763962562953176150)68:0.01048871859353017744)76:0.02713986485108203436,(GDEL00583_0101:0.03696759421602088813,(GDEL00542_0101:0.07825456149223852798,GDEL00588_0101:0.02531808865531451694)62:0.01857846183343880853)38:0.00889351852581170971)41:0.01905294277985629045)93:0.16974696505272526825)52:0.09363337516938126381)18:0.01026737160381824450)90:0.09159304973656226534,((GDEL00580_0101:0.02874263417513495469,GDEL00236_0101:0.00125910156361757502)100:0.07566568854413537049,(GDEL00437_0101:0.03475652359554878834,GDEL00489_0101:0.04471630346346869289)39:0.00000232177991021308)51:0.02226985856657718796)52:0.00605656202506773839,JRAS05401_0301:0.07055131935350496264)78:0.02172680362082365577,(USNM00132_2180:0.00341720673973068241,JRAS05708_0101:0.00000232177991021308)100:0.02777720924149981382,JRAS05401_0102:0.01362675007371683816);
TREE raxml_uce-38_BP100 = (((((((JRAS06424_0199:0.01442563764318839301,(USNM00132_2177:0.01415211098309218651,(BRAN00020_0101:0.03004261874424456538,(GDEL00453_0101:0.02742233501019258890,CHAL00035_0101:0.01476332032730068473)33:0.00290515039646268040)78:0.00841115044073236472)64:0.00501439940384753192)72:0.01842670375586833234,((GDEL00342_0101:0.01076877603031041637,((GDEL00530_0101:0.03707594614542746025,GDEL00427_0101:0.00000140476514323003)89:0.01775689942470600954,(USNM00132_2190:0.00000140476514323003,(CHAL00049_0101:0.00327228229904400229,GDEL00534_0101:0.00390010275810225753)100:0.02779849373748882399)44:0.00158412920513338823)73:0.01276163846079319403)99:0.07439329356776511193,((GDEL00448_0101:0.02695496140478319258,(GDEL00570_0101:0.01799563481409300128,CHAL00001_0101:0.01377570525914525133)28:0.00150920147486848129)36:0.00336485390257741700,GDEL00523_0101:0.00585817184210848593)72:0.05717487880562356628)12:0.00440006276351953638)8:0.00374533343745930098,(GDEL01734_0101:0.14952851277062137458,(USNM00133_9653:0.00443337470227450365,GDEL01140_0101:0.02767583187808062006)96:0.06405673760559947583)5:0.00790499816073872950)2:0.00409722852383624658,((GDEL01727_0101:0.10995502853694667789,((USNM00132_2192:0.19019868776840459512,(GDEL00656_0101:0.21715798400567068449,(GDEL00546_0101:0.02255862896611983068,(GDEL00542_0101:0.01234516044185008862,(((((GDEL00674_0101:0.00350689570446751503,(GDEL00271_0101:0.00000140476514323003,(USNM00132_2189:0.01494889925175548091,GDEL00539_0101:0.01229183905033510993)63:0.00202009188926111256)65:0.00000140476514323003)95:0.00898396829384605702,(GDEL00544_0101:0.01150589154878720911,GDEL00251_0101:0.01052098382249557276)87:0.00444249017596955523)73:0.00799356813208830855,((GDEL00468_0101:0.01503702828828937244,CHAL00005_0101:0.01448779996244723041)29:0.00000140476514323003,(GDEL00601_0101:0.02474149952055217441,(GDEL00549_0101:0.00622267370157605047,GDEL00513_0101:0.00876102852081042487)61:0.00222858650113900384)16:0.00200935593029387145)11:0.00397751791978086331)53:0.00505262202940910329,(GDEL00602_0101:0.01578479202800432343,GDEL00583_0101:0.00392942507840005756)10:0.00000140476514323003)33:0.00173399932714616645,GDEL00588_0101:0.03176618332492451430)43:0.00086095124596648534)81:0.01136951549793541703)94:0.03968926952449366302)33:0.02289823935655417933)1:0.00000140476514323003,(GDEL00677_0101:0.03048204859786088003,((GDEL00333_0101:0.07186811112122602763,CHAL00086_0101:0.06250331948273407656)100:0.14851823679121309296,(((ANIC00081_0199:0.00113203016189972303,GDEL00447_0101:0.19600412498493621771)89:0.02214274907211891824,(GDEL00567_0101:0.04817185758914464822,(GDEL00276_0101:0.15951124882520181791,((((GDEL00456_0101:0.00000140476514323003,GDEL00460_0101:0.00311552207224295849)79:0.00154949515525028151,(JRAS07801_0101:0.01628610886908505445,GDEL00445_0101:0.00000140476514323003)60:0.00155891194003341554)93:0.01175074559917306007,(CHAL00042_0101:0.00312814605468523296,GDEL00455_0101:0.00222923192687704249)92:0.01169879742796971558)25:0.00326135112876409271,((ANIC00082_0199:0.03771520928253562638,((GDEL00424_0101:0.04324259383101242832,(GDEL00505_0101:0.05730902783318374966,GDEL00473_0101:0.01134517914897317792)23:0.00208386728957865586)28:0.00436269349402287464,(USNM00132_2195:0.02073088440757533957,GDEL00678_0101:0.04014078268048572318)9:0.00000140476514323003)5:0.00207680928395582347)3:0.00000140476514323003,((GDEL00667_0101:0.04681851415888906714,(((GDEL00665_0101:0.00000140476514323003,GDEL00435_0101:0.00155481964474267747)67:0.00155621321287503756,((GDEL00568_0101:0.00000140476514323003,GDEL00405_0101:0.00155422489028111651)97:0.00467757766421460393,((GDEL00670_0101:0.03100227206845878117,JRAS06220_0101:0.00155334092286290681)51:0.00000140476514323003,(GDEL00541_0101:0.00519764301795457625,GDEL00503_0101:0.00000140476514323003)91:0.00258901808087686792)31:0.00000140476514323003)58:0.00942566483042864452)25:0.00000140476514323003,GDEL00343_0101:0.01882576175310752414)4:0.00000140476514323003)10:0.00220892145970259237,GDEL00457_0101:0.03297924635089589246)15:0.00316501591999794954)3:0.00030004515577348757)47:0.00686251866735434514)83:0.01263822006121926439)85:0.02287031395958891156)88:0.05032466496718734916,(GDEL00657_0101:0.06007147961720083612,((((USNM00132_2193:0.05735824859308871759,(GDEL00467_0101:0.00598806350818792063,(GDEL00262_0101:0.00000140476514323003,GDEL00581_0101:0.00000140476514323003)100:0.01777776206533848019)63:0.00587318868242009840)80:0.01157798503553098685,GDEL00658_0101:0.10095225021796351561)57:0.01386331530688160278,(((((GDEL00476_0101:0.01080660525476232099,((CHAL00030_0101:0.01431258867545901967,GDEL00496_0101:0.00770386943361038665)38:0.00000140476514323003,GDEL00423_0101:0.01123332867265146827)65:0.00616416663626968234)49:0.00328513224777725842,(GDEL00482_0101:0.00161105958409351918,GDEL00481_0101:0.00695748201960631057)83:0.01083217450114484261)8:0.00000140476514323003,(GDEL00519_0101:0.01782964117906650145,(((GDEL00652_0101:0.02550749756125413048,(CHAL00039_0101:0.02930207959463329570,GDEL00498_0101:0.01445024364182734451)39:0.00417039725683801370)10:0.00234287604821606550,((GDEL00266_0101:0.01470276278897105111,(((GDEL00535_0101:0.02710515115335068032,GDEL00190_0101:0.00000140476514323003)89:0.01359625682182486785,(CHAL00050_0101:0.00764843145333396219,CHAL00021_0101:0.00000140476514323003)100:0.04132688439452959078)93:0.02735671534183859235,GDEL00487_0101:0.01866158772014914202)32:0.00626428722521623748)29:0.00402900768071925985,(GDEL00446_0101:0.03125022072896859598,(GDEL00326_0101:0.00504160175632982401,GDEL00433_0101:0.00785431974819105622)61:0.00296026376438078467)61:0.00455707930694683027)22:0.00181365806674060295)5:0.00143137853302715981,(GDEL00305_0101:0.01828430414890655151,((GDEL00653_0101:0.04106865749579310942,(ANIC00086_0101:0.01052959007050428830,GDEL00307_0101:0.00220517420446899107)99:0.00316697831336039057)92:0.01717326960051559701,(CHAL00010_0101:0.00000140476514323003,GDEL00144_0101:0.01094687107928848067)100:0.03353104385263569465)9:0.00000140476514323003)26:0.00191812456245129496)3:0.00167590948039278778)3:0.00157509912774000385)2:0.00000140476514323003,(CHAL00023_0101:0.00375067509604109584,GDEL00312_0101:0.02498142965980140393)64:0.00626187734651742663)17:0.00473739055244152586,((GDEL00459_0101:0.02828620676124976932,(((JRAS06480_1501:0.00357800084763566133,JRAS07795_0189:0.00736113596965615093)56:0.00341137263324128512,GDEL00391_0101:0.01978069364227873564)93:0.01912817513304551284,(GDEL00637_0101:0.02575706226092014731,JRAS06363_0101:0.01875761587459914836)92:0.01124728782538336226)40:0.00000140476514323003)90:0.00908599819664436016,(USNM00132_2194:0.00502379002780806595,GDEL00642_0101:0.03385176261643473017)70:0.00997688019707668530)58:0.00905057743262311504)70:0.01334102355810810360)38:0.01472020828370351232,(JRAS07624_0489:0.02547311942659645154,(GDEL00469_0101:0.00807111748982566532,USNM00132_2202:0.01426587009325392015)91:0.00542097507688946850)99:0.04590264295203574929)37:0.00593600177201500899)52:0.01543940597790152691)46:0.00658825414988145012)48:0.01730354908181820639)50:0.01623016015924513139)2:0.00000140476514323003)6:0.00942358823294110574,(GDEL00261_0101:0.00517950687610487914,(((GDEL00463_0101:0.01012266697105593423,(((USNM00132_2191:0.00081985075275763564,CHAL00073_0101:0.02924836487978245761)92:0.06196683778637997186,(GDEL00470_0101:0.00018306523904536217,GDEL00501_0101:0.00869508869494174143)28:0.00000140476514323003)100:0.02794682704931996178,GDEL00628_0101:0.04236082426645901289)28:0.00000140476514323003)46:0.00295770702149774755,CHAL00071_0101:0.01084987128311148963)10:0.00144996651307698955,(GDEL00633_0101:0.00602761304876445105,GDEL00550_0101:0.00647477231814530974)55:0.00229677753832771602)45:0.00650381867830371330)93:0.07231148535649671583)2:0.00392878383687051812)81:0.05031819620401790927,((GDEL00671_0101:0.01071497288186932031,(GDEL00580_0101:0.00977851693986399664,GDEL00236_0101:0.01377466457598170053)35:0.00000140476514323003)57:0.00504186173848164554,GDEL00672_0101:0.00882782483665973082)85:0.02023664228965650624)86:0.00764252444605650026,(JRAS05401_0301:0.01087932666209963720,(GDEL00437_0101:0.01032232202049185137,GDEL00489_0101:0.01767661197481234028)90:0.00142327480772948983)96:0.01247295036577482537)98:0.01601558572524062335,(USNM00132_2180:0.00172850585711018445,JRAS05708_0101:0.00213952828443732474)100:0.02213887779075059126,JRAS05401_0102:0.02463262979570341946);
TREE raxml_uce-399_BP100 = (USNM00132_2180:0.00000173632585494561,(((GDEL00489_0101:0.04404894176576644449,(JRAS05401_0301:0.03440073984844638222,GDEL00437_0101:0.02325636157306396057)38:0.00000173632585494561)98:0.03444418129827653968,(((((((GDEL00342_0101:0.05655468859367662054,(GDEL00530_0101:0.04683780632365888708,(CHAL00049_0101:0.00000173632585494561,GDEL00534_0101:0.00000173632585494561)100:0.03731240893002481934)56:0.00675218741375983086)31:0.00000173632585494561,GDEL00427_0101:0.02354683258216300895)66:0.01553258750329583777,USNM00132_2190:0.03195550159827467013)100:0.14930510960674817089,(USNM00133_9653:0.11903769440491557274,GDEL01140_0101:0.15362760050452406446)100:0.31253731707942200568)39:0.04279531575926801001,((((((GDEL00261_0101:0.00952781485843465052,((GDEL00470_0101:0.00000173632585494561,CHAL00073_0101:0.00262244611117512386)100:0.00500381979698602975,GDEL00501_0101:0.02472227538683152356)98:0.04274070696456951785)39:0.01060402614848438355,(GDEL00463_0101:0.01913222096436975952,(GDEL00628_0101:0.04912930416387606414,CHAL00071_0101:0.02694687762706487674)42:0.00467921344747854184)55:0.02043175061873375373)32:0.00655709619853124103,(GDEL00633_0101:0.00626396658116893778,GDEL00550_0101:0.00999484667139994426)61:0.00000173632585494561)99:0.12835913518275557377,GDEL01727_0101:0.43573155499230370458)36:0.04283003328861476056,((GDEL00546_0101:0.03885893386065764760,((GDEL00538_0101:0.03559668158598645882,CHAL00005_0101:0.01808160114241791350)96:0.02522583464285252722,((((GDEL00549_0101:0.07682707751916927064,(GDEL00602_0101:0.02610215991471362060,GDEL00601_0101:0.05561860027775391430)29:0.01007956426427868493)3:0.00000173632585494561,((GDEL00542_0101:0.02664379895988652769,GDEL00513_0101:0.01613548588222231059)48:0.00255110646370548680,((GDEL00251_0101:0.00959679505232813486,(USNM00132_2189:0.00563875434950151903,(GDEL00539_0101:0.00962562132508949959,(GDEL00674_0101:0.00677184257514437150,GDEL00271_0101:0.01051076518448783824)87:0.00697975318231934452)42:0.00000173632585494561)89:0.01060542852657707716)71:0.00353010295705930488,GDEL00544_0101:0.00309990748841528071)91:0.01441811481906697494)32:0.00316481940091353081)13:0.00477718981803703941,GDEL00588_0101:0.01004247394115645974)22:0.00424676580987146286,GDEL00583_0101:0.02374143594511104668)41:0.00355609137320304176)78:0.03401924609802023380)99:0.18013787505569064940,GDEL01734_0101:0.46006955030743629242)20:0.01282114412975272899)5:0.00934197559289222552,(CHAL00001_0101:0.01629123746483458410,((GDEL00523_0101:0.03373323274092093066,GDEL00448_0101:0.05193647609929333969)85:0.02981118881634984771,GDEL00570_0101:0.02143443386431483078)3:0.00000173632585494561)100:0.21144684670147761985)2:0.00771667149215498217)14:0.02799798148800355588,((GDEL00677_0101:0.25764213761878401732,ANIC00013_0189:0.29696154709400729432)31:0.03689840529407568265,((JRAS07552_0689:0.40178270562846124525,((JRAS07896_0189:0.32841330629077725156,JRAS07624_1401:0.14526638209244518984)100:0.74470532894735963492,(USNM00132_2177:0.00000173632585494561,(JRAS06424_0199:0.07897053651065737145,((BRAN00020_0101:0.02158081590825064802,GDEL00453_0101:0.02845046867326620627)53:0.00898317943679654597,CHAL00035_0101:0.02336747224404885082)49:0.00743852317990651227)49:0.02593742852307473132)98:0.18467257482268473190)25:0.04638623171664373740)0:0.00000173632585494561,((GDEL00657_0101:0.20602566286433990350,(GDEL00469_0101:0.08677846186242391124,(USNM00132_2202:0.14425381967196679311,JRAS07624_0489:0.04232753974252324164)100:0.07352629974947683111)100:0.10680866176940342904)93:0.05876366954000303289,((GDEL00333_0101:0.16941664964014341299,CHAL00086_0101:0.40932837085240575403)100:0.33237437572337097391,(((GDEL00467_0101:0.13160521382689499559,USNM00132_2193:0.02179202811524003774)87:0.07387123371825882190,(((((CHAL00021_0101:0.04801181144963524022,GDEL00484_0101:0.06776083687465614402)73:0.07954575550006715012,((JRAS06363_0101:0.31660458390506884818,GDEL00268_0101:0.01603114156543462843)30:0.04514720010841490050,(JRAS07892_0101:0.02878762477026895750,(GDEL00642_0101:0.04636642802856779516,(GDEL00637_0101:0.06035412241833039426,(JRAS06480_1501:0.00000173632585494561,JRAS07795_0189:0.08132707226869861916)98:0.03607700191390809941)27:0.02518761791221652349)27:0.01118119985274475779)32:0.01919189826727851073)36:0.03860766033745143683)8:0.00598877213464473271,(GDEL00433_0101:0.04577205701702168755,(GDEL00652_0101:0.33916188401463881474,(CHAL00023_0101:0.14195294367067581853,(CHAL00010_0101:0.10102730679460718288,((GDEL00519_0101:0.01222077838324141588,(((GDEL00482_0101:0.02361250681286182831,GDEL00481_0101:0.01900264932727308009)74:0.02954191463042395507,(CHAL00030_0101:0.01814087125159056721,(GDEL00496_0101:0.04585709817884962153,GDEL00312_0101:0.00000173632585494561)16:0.00000173632585494561)23:0.08410420366067573872)10:0.01011167974002413934,(GDEL00446_0101:0.09477183939632441434,GDEL00487_0101:0.03729368079063399843)32:0.01743949873392439121)3:0.01321907527384403452)7:0.01101833159678854666,(GDEL00498_0101:0.04016025518112691095,GDEL00266_0101:0.00686801352021049714)56:0.01020340127310489543)4:0.00826130221640340376)3:0.00000173632585494561)7:0.00000173632585494561)15:0.01539855984681475116)87:0.07257776692829551179)15:0.00990425496565186698,((GDEL00658_0101:0.79720904285289950764,ANIC00084_0101:0.01893060676733078831)3:0.00000173632585494561,(GDEL00535_0101:0.08585034302101003656,GDEL00190_0101:0.02412228930816669517)77:0.04900526467129551894)29:0.07864870334706010324)8:0.00934933100711509042,(ANIC00086_0101:0.19962288265478009275,(GDEL00307_0101:0.00000173632585494561,GDEL00653_0101:0.03058923455520511786)92:0.05803035734847311611)54:0.03107370150895827007)49:0.05962695038994141050)54:0.07389365381892526452,(GDEL00567_0101:0.10827126757894904585,((((((((GDEL00670_0101:0.25223467035954438842,GDEL00417_0101:0.05667772331880366332)33:0.03993649818425822756,(GDEL00568_0101:0.00000173632585494561,GDEL00405_0101:0.00000173632585494561)95:0.00452719782837077665)15:0.00000173632585494561,((JRAS06220_0101:0.00387352661947516167,GDEL00503_0101:0.01045648977556407414)93:0.01653411225802898024,GDEL00541_0101:0.00766220919231991836)67:0.03328633497147808623)26:0.02477516714059959865,((GDEL00445_0101:0.02743480308798534537,(GDEL00456_0101:0.01762493745584016100,GDEL00460_0101:0.03465541117143691729)99:0.00000173632585494561)99:0.12253812075956253824,GDEL00424_0101:0.07116654691671242539)41:0.02128784188260274615)7:0.00000173632585494561,((GDEL00343_0101:0.18784091449810563779,GDEL00435_0101:0.02970830318881398369)41:0.01431515567216954873,(((CHAL00042_0101:0.31597784253184485470,GDEL00522_0101:0.00000173632585494561)31:0.19014116991085802666,GDEL00457_0101:0.03811549070339041723)20:0.04696514807269782515,GDEL00505_0101:0.03712644557250780603)8:0.01582075694428942275)5:0.00600342859817451936)8:0.00000173632585494561,GDEL00665_0101:0.00584252078312949650)19:0.01529318167932347886,(ANIC00082_0199:0.15925776389174967074,(GDEL00473_0101:0.00884450016771872252,GDEL00678_0101:0.08409986113701364840)47:0.02280248722259164973)45:0.02059294348875503888)77:0.13461115670440609859,ANIC00081_0199:0.86552996256297998201)8:0.01434615510554814594)35:0.12188491958080333033)26:0.04374557824941850692)29:0.04107699425180329905)43:0.11522866204397061440)24:0.03436918870099607559)9:0.01582215177258929420)98:0.16422058072452469513,(GDEL00580_0101:0.02420836419006278106,((GDEL00671_0101:0.01064896054188803690,GDEL00672_0101:0.07243945098560844453)47:0.00984719776688617460,GDEL00236_0101:0.02080701343894214572)80:0.02241380004597237977)96:0.05813424325834576356)75:0.03089297631146094292)96:0.03724227083311092840,JRAS05401_0102:0.05173303936354475829)100:0.05033003607750199948,JRAS05708_0101:0.00261456397601758954);
TREE raxml_uce-39_BP100 = ((GDEL00489_0101:0.01781371116290684370,GDEL00437_0101:0.00873703369560183477)17:0.00000127936001448163,((JRAS03075_0101:0.03905586728932610580,(((CHAL00001_0101:0.04675488777512427918,(GDEL00448_0101:0.06956829923044428876,GDEL00570_0101:0.00211743024042162793)80:0.03621275215364493788)44:0.05360631785309000197,(JRAS06424_0199:0.01753202398770278836,(USNM00132_2177:0.00514683717074269215,(CHAL00035_0101:0.00817917639751324435,BRAN00020_0101:0.00572303042244321544)28:0.00000127936001448163)87:0.01258098373202509723)86:0.02701050049398420402)17:0.01099531798804019231,(GDEL00677_0101:0.09386174399473630470,((((((((GDEL00588_0101:0.03034858977276316122,GDEL00601_0101:0.02875802357269537785)29:0.00000127936001448163,GDEL00542_0101:0.01924201793611248629)13:0.00000127936001448163,GDEL00602_0101:0.03121747445095728046)9:0.00051523673010416796,(GDEL00468_0101:0.03073848745804777169,(CHAL00005_0101:0.02803892374306049887,(((GDEL00271_0101:0.01216489721079641942,GDEL00674_0101:0.00357639227209462316)74:0.00000127936001448163,USNM00132_2189:0.01105389444931953805)83:0.01224963524926950958,(GDEL00544_0101:0.01283734888216015932,GDEL00251_0101:0.01198854784371420137)85:0.00553565572544698244)59:0.01372718370650015222)37:0.00000127936001448163)45:0.00983393934525844844)40:0.02829776409715451316,(GDEL00549_0101:0.07590655398069001691,GDEL00513_0101:0.03467180129836647945)68:0.03792412498821488842)52:0.04698375018576333301,(GDEL00550_0101:0.07722465518799778716,(CHAL00071_0101:0.03476686043409651927,(((GDEL00501_0101:0.03837559160056118468,GDEL00470_0101:0.01404788960307413147)41:0.00434124575972616618,CHAL00073_0101:0.04226014949490562722)50:0.01534997966505768918,GDEL00463_0101:0.02012538427584838890)27:0.00429598452910255613)87:0.02344546797966838916)86:0.05800567503002824338)9:0.00506241652552747324,(USNM00132_2192:0.22778017499973424176,((GDEL01734_0101:0.13586021516815119381,(USNM00133_9653:0.09416656725607668033,GDEL01140_0101:0.23375760433820552686)55:0.08191367779644945224)26:0.03255059776430266338,(GDEL01727_0101:0.19350905430501311177,((JRAS07552_0689:0.14000443984540755782,((CHAL00086_0101:0.22597204159723172090,(((ANIC00086_0101:0.10100073268809418858,GDEL00653_0101:0.02953638056445133386)41:0.00779096459097923088,(((JRAS06480_1501:0.00000127936001448163,(JRAS07795_0189:0.02271520972948612438,GDEL00391_0101:0.01245858279771672704)89:0.01299286921538190913)95:0.01827594422621195078,((GDEL00637_0101:0.03197017124418607276,(GDEL00459_0101:0.11862224219557539195,GDEL00436_0101:0.02579409070487075767)84:0.01047522604392989512)42:0.00636570547345631163,JRAS06363_0101:0.05132114431352245709)15:0.00252245201318352427)23:0.00786700613622867695,(GDEL00642_0101:0.01770663746177961184,(((USNM00132_2194:0.11224154678053405165,GDEL00268_0101:0.00850459784400169755)89:0.02253158309780549720,(((GDEL00190_0101:0.02598644161189865229,GDEL00535_0101:0.03585759527396548824)94:0.00998864553623304667,(CHAL00021_0101:0.01204875257045537849,(GDEL00484_0101:0.03639763541078093467,ANIC00084_0101:0.01519644784196897379)64:0.00188452413056864818)86:0.01806594340010189703)78:0.01476847678313425623,((GDEL00312_0101:0.01206797119095209293,(CHAL00023_0101:0.00000127936001448163,CHAL00030_0101:0.03509390128428788169)69:0.00440709375800129796)70:0.01298099759027781380,(((GDEL00519_0101:0.01322204234212236325,((GDEL00656_0101:0.07768169320803951228,GDEL00433_0101:0.00000127936001448163)88:0.17886557268071578974,(GDEL00482_0101:0.01710751756819396674,GDEL00481_0101:0.00608391683657844191)95:0.02362886707317193163)48:0.00754265049445622740)43:0.00530984194434576916,(GDEL00498_0101:0.03003210788290184424,(GDEL00496_0101:0.02424669903518784919,GDEL00423_0101:0.01043710118447786078)83:0.01019665765097868722)52:0.00577146728266202200)11:0.00000127936001448163,(GDEL00144_0101:0.03308830298543286724,CHAL00039_0101:0.00353656005159531722)31:0.00000127936001448163)48:0.01661269012867657227)32:0.01685060160158000087)15:0.00115304710383695545)9:0.00466311582334934856,(USNM00132_2193:0.22731155617696782723,((GDEL00262_0101:0.00000127936001448163,GDEL00581_0101:0.00000127936001448163)98:0.01354801401231233403,GDEL00467_0101:0.03007246246041201179)83:0.01118085542690376057)87:0.05471608940184397724)12:0.00539668281146100069)7:0.00647833794091173636)26:0.01356005695435395092)44:0.08594118268161722585,(((CHAL00050_0101:0.39084804375970283452,GDEL00307_0101:0.13382378939027414488)14:0.04830256678369207468,(GDEL00657_0101:0.13854135697617786516,(GDEL00469_0101:0.09151423031019997878,JRAS07624_0489:0.01717611232115534223)97:0.08322265899119053734)47:0.03098158013505261307)7:0.00290359609011864089,(GDEL00658_0101:0.57196297337786838888,((((GDEL00541_0101:0.27405898760687524840,USNM00132_2195:0.21336154397330445165)25:0.06009305811927632274,ANIC00081_0199:0.16018042139361587939)8:0.01058709417383150997,((CHAL00042_0101:0.00000127936001448163,GDEL00455_0101:0.02741839727356317619)100:0.13741836386924830005,GDEL00522_0101:0.15214649865912865945)91:0.12331812570610690971)4:0.01408578527934624923,(((GDEL00505_0101:0.06909555476671869201,GDEL00457_0101:0.03194606595144117156)53:0.00697086449042787909,((((GDEL00670_0101:0.01789787524724342077,GDEL00568_0101:0.00258802382015294345)94:0.00242312887437739523,(GDEL00503_0101:0.00548590592409557622,JRAS06220_0101:0.00685035184509357343)54:0.00852509609280156268)69:0.02209274435403918435,(GDEL00343_0101:0.02982467025738976679,GDEL00435_0101:0.02638638686910028258)63:0.00554811355444037851)62:0.03140612680861356448,((GDEL00473_0101:0.03516210048168133540,GDEL00678_0101:0.01055561410390140793)56:0.00540685054135909508,(((GDEL00460_0101:0.00452757788141300646,GDEL00456_0101:0.00223244341074915753)80:0.00485435072347702688,JRAS07801_0101:0.01629903873020922128)14:0.00000127936001448163,GDEL00445_0101:0.00925234989621599377)82:0.01246294180108524149)22:0.00266026432832802218)9:0.00299903423167348490)20:0.01886396072822155157,(ANIC00082_0199:0.12674156020597907024,GDEL00567_0101:0.09984411101207614492)31:0.00995763594105620285)29:0.03759964701352280780)33:0.01152399927401902974)4:0.00769654974391584517)1:0.00911119174623681999)20:0.09285659166202291093)7:0.01611840171638024427,(JRAS07624_1401:0.20504977616197792023,JRAS07896_0189:0.43558140956049645753)84:0.24654485076170915003)13:0.02777163602320109961)24:0.02671029098577869937,ANIC00013_0189:0.29987703087280520586)15:0.01323855131887253893)12:0.02643254563418244787)7:0.00979553284519098753)11:0.01142959642531359010)18:0.02546193018689067028,((GDEL00427_0101:0.02451313186554590628,GDEL00342_0101:0.02969037666963098357)42:0.01101638097238570417,(GDEL00530_0101:0.02337753919416485013,(GDEL00534_0101:0.00000127936001448163,CHAL00049_0101:0.02004795739311029945)100:0.04387153925387833608)45:0.00715107679826846795)67:0.02106140001907478090)10:0.01272854746235527537)29:0.01929285317699711011)50:0.01326253466347776522)83:0.01730597950180248062,(USNM00132_2180:0.00736499143225851152,JRAS05401_0102:0.03753901370783837427)90:0.01788287591733121740)58:0.00468962305905221491,JRAS05401_0301:0.02898239281101003956);
TREE raxml_uce-400_BP100 = (USNM00132_2180:0.00000160673826874201,((((GDEL00437_0101:0.03283176105224541036,(JRAS05401_0301:0.12006264119682566460,GDEL00489_0101:0.02034031174638541856)67:0.00160528135913202085)87:0.03000216028270081409,((((((GDEL00633_0101:0.03588727828456127200,GDEL00550_0101:0.01831447590130897904)76:0.02458854008302302843,(GDEL00463_0101:0.02645393724222266929,(CHAL00071_0101:0.02017112795676530984,(GDEL00501_0101:0.03956622745730601493,((CHAL00073_0101:0.00000160673826874201,USNM00132_2191:0.00934928807949392433)97:0.00637904689676473385,GDEL00470_0101:0.01952232636561358758)84:0.00470552038576568191)99:0.02674449429718641150)77:0.01038141232741774181)31:0.00000160673826874201)64:0.01691943032778196049,GDEL00628_0101:0.12990592347283252961)99:0.11485488615308890592,((BRAN00020_0101:0.03364326856376559371,((USNM00132_2177:0.02515859323619538263,GDEL00453_0101:0.03179835177706990396)39:0.00686944314495249817,(CHAL00035_0101:0.02591062486288576647,JRAS06424_0199:0.01406283018160952095)53:0.00947715807874267673)49:0.00753180896076389474)96:0.06310653765043273966,(ANIC00013_0189:0.60133808112078890318,(GDEL00570_0101:0.03961195468557070221,((USNM00132_2192:0.05150939279831207029,GDEL00523_0101:0.01484993514405192824)49:0.02837856203475189187,(CHAL00001_0101:0.02246591422296299184,GDEL00448_0101:0.04483304792567655017)63:0.01219219589553951523)48:0.01324404516170040770)46:0.02847697628677950746)71:0.09729158377581659245)66:0.03359470669807782667)57:0.02913417883316776757,((((USNM00133_9653:0.19118575629194115018,GDEL01140_0101:0.08335642166747059267)100:0.16624748108939674252,GDEL01727_0101:0.38013734037192536963)23:0.02846754280958981378,(((JRAS07896_0189:0.26389459569338924450,JRAS07624_1401:0.18851778325871465514)90:0.17620465366692225628,JRAS07552_0689:0.31664011359258331657)35:0.04842468105239493281,(((GDEL00342_0101:0.05462244139395525805,USNM00132_2190:0.03083362158220780830)48:0.00713587374822031127,(GDEL00427_0101:0.01762059034827382145,((GDEL00534_0101:0.00000160673826874201,CHAL00049_0101:0.00000160673826874201)100:0.10315166642457486434,GDEL00530_0101:0.02714969726542712514)22:0.00772871206869432063)16:0.00000160673826874201)98:0.15191163432133134026,GDEL01734_0101:0.24919414764627675907)30:0.04230099973377858535)32:0.04377703850019463994)35:0.01662579060285028845,((GDEL00658_0101:0.18894424005197918426,((CHAL00086_0101:0.11664267539697480147,GDEL00333_0101:0.09142220877440117299)100:0.27849981179787358654,(GDEL00657_0101:0.23598700685502235763,(((GDEL00653_0101:0.17197092583095438534,(((GDEL00262_0101:0.00000160673826874201,GDEL00581_0101:0.00000160673826874201)100:0.06814236184156513554,(USNM00132_2193:0.10313949407188637009,GDEL00467_0101:0.09414217412150224784)57:0.02076124566701226248)91:0.05296095142074693646,(((((((CHAL00030_0101:0.06825903933916581401,(GDEL00423_0101:0.01617674490428005693,GDEL00496_0101:0.01976150121498325418)94:0.01758560976001282555)75:0.01705893263594581918,(GDEL00476_0101:0.03256553809017975060,(CHAL00023_0101:0.02160793727690549226,GDEL00312_0101:0.05023930848694094925)49:0.01661934037830373190)73:0.01763770152969974803)75:0.00960985291068349769,GDEL00519_0101:0.04460194658780087390)56:0.01262024356205003993,(GDEL00487_0101:0.01626220019244080731,((((GDEL00144_0101:0.02836486652102282804,CHAL00010_0101:0.00000160673826874201)100:0.29227305042312129446,GDEL00652_0101:0.01581936268492913772)43:0.00891897840424560849,(GDEL00498_0101:0.02174184008084740008,GDEL00266_0101:0.02607545271737610887)56:0.00625226384565637401)18:0.00201069732253424203,(GDEL00446_0101:0.03969267237124535913,(GDEL00433_0101:0.02298244041974066218,GDEL00326_0101:0.01283193385830846446)75:0.01338833027012988758)19:0.00817900858160782937)18:0.00271654518755067064)47:0.00552723239190778919)21:0.00031382911217275368,(CHAL00039_0101:0.02892055934605820486,(GDEL00481_0101:0.04802785990714100728,GDEL00482_0101:0.02901139311774744711)98:0.04010382316723883067)68:0.01370027705201499850)39:0.00291199762634440987,GDEL00305_0101:0.07513250856881394102)75:0.04803735761221371303,((((GDEL00642_0101:0.06436654934319177568,((JRAS07795_0189:0.01247705950245033175,JRAS06480_1501:0.00779732415802076792)96:0.02962409113954304202,(JRAS06363_0101:0.03340416701974929792,GDEL00459_0101:0.13396952218975696769)75:0.01308211615951929835)83:0.01298964938597186626)97:0.06661227028081063983,(GDEL00268_0101:0.00927282879697094442,USNM00132_2194:0.00000160673826874201)100:0.05590027418969261558)88:0.05445839073498857930,(GDEL00484_0101:0.05425889524574509237,(CHAL00021_0101:0.01482940458437011395,CHAL00050_0101:0.01395866781416177024)98:0.02111425585657494830)88:0.02926330278411983649)37:0.01120821866993141833,(GDEL00535_0101:0.06483256339998545725,ANIC00084_0101:0.10011685713964482702)95:0.04204127400840471096)33:0.01071045853424048254)30:0.02218337045504625502)12:0.00407956030033200176)92:0.06140321798247473650,((ANIC00081_0199:0.08059153070263953833,GDEL00447_0101:0.13171538818119582492)96:0.16425432057536182295,((GDEL00457_0101:0.13924454195534102796,(GDEL00435_0101:0.04025585314420088850,((GDEL00665_0101:0.00987426342199490548,(((JRAS06220_0101:0.00395666827553550413,(GDEL00541_0101:0.00274916864273961475,GDEL00503_0101:0.00000160673826874201)100:0.00598589380215002950)100:0.02713848853816365828,(GDEL00670_0101:0.06003426577613005938,GDEL00417_0101:0.00000160673826874201)70:0.00215521927299697517)61:0.00204848212714476294,GDEL00568_0101:0.01327418913441589902)79:0.01421005095691705959)56:0.00308570844094095600,GDEL00343_0101:0.09020095677674122570)25:0.00324342668992340247)35:0.00222736776713057224)72:0.03169567208753124726,(ANIC00082_0199:0.07829209871051182046,(((GDEL00473_0101:0.03361677791665956122,USNM00132_2195:0.02557574771364733157)46:0.03259068186362550773,(GDEL00424_0101:0.06379359033225978637,((GDEL00460_0101:0.01832422145457586471,((GDEL00456_0101:0.00000160673826874201,JRAS07801_0101:0.19040895978735944416)24:0.01008007460719598930,GDEL00445_0101:0.01927282276333299599)44:0.00363397868932273946)56:0.01161997098675453775,GDEL00678_0101:0.07718862228585822438)41:0.02785093772739610091)21:0.01602887970266822157)20:0.01361854685688933427,(CHAL00042_0101:0.00430464913458771577,GDEL00455_0101:0.00274834225000667939)97:0.04777667331212200053)11:0.00000160673826874201)32:0.01924129495576512583)75:0.10549921753160292071)85:0.05210915389214684085)88:0.05369670355154976260,(JRAS07624_0489:0.16909879610946113027,(USNM00132_2202:0.07888572780285436903,GDEL00469_0101:0.06150711349643340348)58:0.02038804683661930503)95:0.09213814585092648668)90:0.09084048239062411656)53:0.05351275575908109872)58:0.01859776015702977944)50:0.05151307873251596142,(((((((GDEL00538_0101:0.08593567230746683439,CHAL00005_0101:0.03187759163792084488)96:0.10902947201747466288,GDEL00468_0101:0.05189572587816340676)32:0.01900592548435205142,(GDEL00513_0101:0.20837015520005156000,(((GDEL00271_0101:0.00791195875024878169,GDEL00674_0101:0.01388552288278001832)86:0.00173412932578019606,(USNM00132_2189:0.00646011412662710147,GDEL00539_0101:0.01752373269776598061)86:0.00689607105992832807)90:0.01319819868146695357,(GDEL00251_0101:0.01430083821327155467,GDEL00544_0101:0.01753499685167210498)60:0.00478308598440611334)88:0.03673831712268688099)28:0.03283779996406580720)16:0.02616325591336104983,GDEL00549_0101:0.07000444223328744497)48:0.02681395093800370555,(GDEL00601_0101:0.06450402930686850722,((GDEL00542_0101:0.05853798624420979840,GDEL00588_0101:0.05058583705595481872)41:0.00588007010431499267,GDEL00602_0101:0.07914257402744843961)20:0.00000160673826874201)29:0.02809240638306176666)35:0.02536737958752794189,GDEL00546_0101:0.04397348021763404502)99:0.21904295694811348749,GDEL00677_0101:0.16667832392217574178)17:0.02413274353003748429)27:0.01022647022624695833)56:0.02494343504045456322)79:0.06201059057216310594,(GDEL00236_0101:0.01788624604368536930,GDEL00580_0101:0.02214206692493708717)100:0.07406711816868428999)51:0.01830690286515660251)41:0.02033348518380348469,JRAS05401_0102:0.03689904503549105291)35:0.01339350945509619473,JRAS03075_0101:0.47246149279172861002)97:0.01434023919527592332,JRAS05708_0101:0.00000160673826874201);
TREE raxml_uce-401_BP100 = (GDEL01734_0101:0.37379808044766038577,((((((GDEL00602_0101:0.05011181751870418671,GDEL00542_0101:0.02592832559836998757)41:0.02208026955520375409,(GDEL00546_0101:0.06940158497727254294,(GDEL00601_0101:0.17479521206818746104,GDEL00583_0101:0.01568801942428628068)22:0.00839072922641274400)29:0.00934297226329612596)47:0.00681839888892971004,((((GDEL00549_0101:0.09152936716938098183,(((GDEL00539_0101:0.04870127674610144619,USNM00132_2189:0.00340877050607378464)31:0.00000183090910162544,GDEL00674_0101:0.01549842672201256003)82:0.00583819715386214595,GDEL00271_0101:0.01407453932167648976)95:0.00743473086939179517)52:0.01220674614261992551,GDEL00251_0101:0.01050387240850823509)24:0.00560930180460846115,((GDEL00513_0101:0.05027522147488363430,(CHAL00005_0101:0.00000183090910162544,GDEL00538_0101:0.01452916947615905639)91:0.01302635963662663980)66:0.00729696434735319522,GDEL00468_0101:0.01541718137761178241)30:0.00874455239726325446)80:0.01919983432886362279,GDEL00588_0101:0.04709784343997688166)77:0.01829200516819867381)98:0.16585827458452495620,((CHAL00086_0101:0.01474700099261277118,GDEL00333_0101:0.06565662583267876939)97:0.12726706717647612299,((((GDEL00628_0101:0.04423040949614932132,(((GDEL00501_0101:0.03630222829005852470,GDEL00470_0101:0.15228448115580256461)77:0.03502959774394966835,CHAL00073_0101:0.00870516011425523026)99:0.03254158100184951358,(CHAL00071_0101:0.03848289903124270384,((GDEL00550_0101:0.02013120269615865932,GDEL00633_0101:0.01609388173566892247)100:0.04475252060156766076,GDEL00463_0101:0.04303020330322255421)52:0.01076003996763733733)42:0.00544279428676873976)75:0.01790375024246173424)100:0.31859208441534636602,(JRAS07896_0189:0.34168000321009089904,JRAS07624_1401:0.20845906131106550774)82:0.07271901514192968818)43:0.04847039348739163450,JRAS07552_0689:0.40989044409098385202)7:0.01840465067484749889,(GDEL00658_0101:0.25394334008337238195,(((ANIC00081_0199:0.28212622123755082271,((GDEL00424_0101:0.11747083402988754697,((((JRAS07801_0101:0.01458874355371980389,((GDEL00445_0101:0.00546886740434293032,GDEL00456_0101:0.01453095679797085718)48:0.00674352517236682675,GDEL00460_0101:0.04167025098158491647)20:0.00869936883499971246)37:0.03430992685526916552,(((GDEL00455_0101:0.00000183090910162544,CHAL00042_0101:0.01278437281333045031)95:0.05558221323906979011,GDEL00522_0101:0.00632089894250577149)80:0.01384477853875240930,GDEL00276_0101:0.30508278496305835104)42:0.07250789949337109463)58:0.04794924168055214597,(GDEL00457_0101:0.05566276887067937718,((GDEL00343_0101:0.04045418257190922656,(((((GDEL00670_0101:0.01471330231162893722,GDEL00417_0101:0.00217142881063803715)38:0.00000183090910162544,GDEL00568_0101:0.00000183090910162544)36:0.00000183090910162544,(JRAS06220_0101:0.00834522327786845972,(GDEL00541_0101:0.00219389264400280445,GDEL00503_0101:0.00000183090910162544)100:0.02037403787679786457)52:0.00253452481664029382)12:0.00000183090910162544,GDEL00405_0101:0.00345960573770625517)96:0.05900660011768833757,GDEL00665_0101:0.02352489929754316214)63:0.00963297369810742037)71:0.00821608684336542702,GDEL00435_0101:0.07390447213763683132)94:0.01509252813695200618)74:0.01275093830804822047)36:0.00642247720136410530,(ANIC00082_0199:0.08252219891209271185,((USNM00132_2195:0.06148629685348043494,(GDEL00678_0101:0.02126002824028097940,GDEL00473_0101:0.03119980342516937358)93:0.01554292756078948408)90:0.01820471506722229002,GDEL00505_0101:0.09583065529983203490)32:0.00375003678553488800)12:0.00000183090910162544)35:0.01404518372310259097)91:0.07157065369184992254,GDEL00567_0101:0.18507919057546262653)42:0.02152911584538653653)93:0.06061773326696220238,(((((GDEL00268_0101:0.02801490963528288636,USNM00132_2194:0.03243981865290716804)100:0.11181129364675045090,(JRAS07892_0101:0.14853474734769736565,GDEL00642_0101:0.05704922290358420411)8:0.00000183090910162544)19:0.01644491783880510857,((GDEL00459_0101:0.05212518737169813399,GDEL00436_0101:0.03438873510923262655)100:0.05747563322793960983,((GDEL00637_0101:0.02924953490887204077,JRAS06363_0101:0.05415844487121448253)80:0.05413006247095546175,(GDEL00391_0101:0.02612308088476806775,(JRAS06480_1501:0.00598318676490596640,JRAS07795_0189:0.02395554050878804381)100:0.03773830136577504407)98:0.05697494069837345104)47:0.01744926507283186753)39:0.01377722034309772185)34:0.02272268046942917119,(((GDEL00190_0101:0.05701826651543274310,GDEL00535_0101:0.05240660682312372337)92:0.04061225903268930737,(CHAL00050_0101:0.02693922832146133928,GDEL00484_0101:0.06695086152853145511)92:0.03535914877708757481)43:0.02841606138227800726,(((JRAS07623_0101:0.05897358813348429346,GDEL00307_0101:0.06147418818276371988)58:0.00703252372604446906,GDEL00653_0101:0.20242602440711945921)69:0.04159708860186943358,((((CHAL00039_0101:0.09234556039681970918,(GDEL00482_0101:0.01329612036345109542,GDEL00481_0101:0.03572828310861007883)100:0.10716048113348555781)6:0.00000183090910162544,(((CHAL00010_0101:0.00774581858061162368,GDEL00144_0101:0.01038951651836547696)100:0.09051650714841111278,GDEL00312_0101:0.03226823896328303437)34:0.00514235804523956955,(GDEL00496_0101:0.01792301368797664246,GDEL00423_0101:0.02816576283431997119)86:0.01921230280958638806)24:0.00596013563677426882)5:0.00273873157689891612,(((GDEL00487_0101:0.08779393423735654123,(GDEL00446_0101:0.05458788423033002213,(GDEL00326_0101:0.03341622991382349472,GDEL00433_0101:0.03695032012796982401)62:0.00423570705893641999)88:0.01935161165372113398)28:0.00247633195874147338,(GDEL00498_0101:0.02586354295935939032,GDEL00652_0101:0.01957863238684180024)72:0.01564402542724033576)15:0.00672419243969048577,(GDEL00305_0101:0.09864516266492286134,GDEL00519_0101:0.09531117572474878674)11:0.01090977758356351072)2:0.00134364806731801533)16:0.00285790653093024932,GDEL00476_0101:0.06254807588107912097)94:0.03864800641424989691)45:0.01611096528377512285)36:0.00809168410376008215)58:0.04347279093006661127,(GDEL00467_0101:0.08331329856170731352,(GDEL00262_0101:0.00000183090910162544,GDEL00581_0101:0.00000183090910162544)100:0.10910943976876467942)100:0.11572017867578889005)99:0.07849697717716420942)82:0.08495227203604316379,(GDEL00657_0101:0.32504137174005154343,(GDEL00469_0101:0.22239959706718354093,JRAS07624_0489:0.22821527649056327913)100:0.17302613977483502494)45:0.04488597808254603250)54:0.04818980888333618956)25:0.01643696765826771489)13:0.03677848842615408231)16:0.04366581520894049356)31:0.04456792459033376980,((USNM00133_9653:0.08295614157768922692,GDEL01140_0101:0.08595086482972626174)100:0.25794839123398721759,(((CHAL00049_0101:0.00952641416753250390,GDEL00534_0101:0.00904499840516105602)100:0.04734208081493875009,((GDEL00427_0101:0.04410957784349169714,GDEL00342_0101:0.03064646718657032184)45:0.00839203902662247203,(USNM00132_2190:0.07174923755339084053,GDEL00530_0101:0.02476791880212230942)19:0.00113688269953633367)49:0.01325408261672554079)86:0.09660475783822584928,ANIC00013_0189:0.48646671336119390316)34:0.02902589750873817154)19:0.03802365195078885596)16:0.02688442451764280067,(((BRAN00020_0101:0.02251148138188678594,((GDEL00453_0101:0.03487622060517882316,(CHAL00035_0101:0.02532466329626311199,USNM00132_2177:0.02264955296274744762)40:0.00392291894685822904)33:0.00530032434171123518,JRAS06424_0199:0.04003895124662174010)41:0.00567008160218493342)81:0.06625630819524698512,((USNM00132_2192:0.16113981513557842917,GDEL00448_0101:0.05911793175697260816)92:0.05129950222622133016,(GDEL00523_0101:0.01219652578028329257,GDEL00570_0101:0.06489835690898354548)85:0.03522064247507022960)97:0.08226347016114946009)46:0.03266967284937526139,(((GDEL00236_0101:0.01301247104736006494,GDEL00580_0101:0.02275799905224444239)97:0.02208433574408910985,(JRAS03075_0101:0.00652978854812578859,GDEL00672_0101:0.03051174797887995505)47:0.00934401458868965029)87:0.02916812096723974540,(((GDEL00489_0101:0.04665976926641066808,GDEL00437_0101:0.06227784423090999832)44:0.00651896013140287108,JRAS05401_0301:0.06904875439575587637)74:0.02377609491369115507,(JRAS05401_0102:0.08321647202840441737,(USNM00132_2180:0.00000183090910162544,JRAS05708_0101:0.00000183090910162544)100:0.04390107399280651634)83:0.03248788765179361215)99:0.04361233902658503275)83:0.03955499313388975008)40:0.02279415962396686562)20:0.03672887805736751304,GDEL00677_0101:0.14413813681703904757);
TREE raxml_uce-406_BP100 = (((GDEL00513_0101:0.00689563770715092769,(GDEL00549_0101:0.05303932528190266615,GDEL00601_0101:0.01082571111253278866)62:0.01669446352605521294)40:0.00897042703191706058,((GDEL00538_0101:0.00910951533813045972,CHAL00005_0101:0.00000127800285353785)82:0.00812089023863847570,(((GDEL00677_0101:0.17547592786209054161,(((((GDEL00437_0101:0.01203348894818424483,GDEL00489_0101:0.00909309675153146570)35:0.00380101062383404438,(JRAS05401_0102:0.01766081301630118006,JRAS05708_0101:0.00469103801181469660)57:0.00831880494464017073)35:0.00811687405950104433,(GDEL00671_0101:0.14006954648544311937,(GDEL00672_0101:0.00599407425694854518,(GDEL00236_0101:0.00256326289777623114,GDEL00580_0101:0.00259541080151418947)78:0.00605686684285995820)88:0.00650340288697512890)63:0.00951840620408543094)78:0.02303484933897542372,(JRAS08216_0189:0.02193955701111397275,ANIC00013_0189:0.01221109478470471833)100:0.10666919257141610489)5:0.00359702270519255502,(((JRAS06424_0199:0.01304523385284459512,(CHAL00035_0101:0.01049056307348985792,(GDEL00453_0101:0.01043387002358032480,BRAN00020_0101:0.00781321908586055970)57:0.00000127800285353785)89:0.01610890969371130826)61:0.00611993449226717629,USNM00132_2177:0.01841454490136357550)24:0.00631677532075722303,(((GDEL00448_0101:0.02539581598062900375,(USNM00132_2192:0.00000127800285353785,(CHAL00001_0101:0.03374473026643395185,(GDEL00523_0101:0.00729449200512649869,GDEL00570_0101:0.01266083668074962851)15:0.00000127800285353785)50:0.00403841307614627009)53:0.00134316579246086375)99:0.06670649849987686508,(JRAS07552_0689:0.20775525566697100599,(GDEL01734_0101:0.08881595416577961477,GDEL01727_0101:0.11001806765731536597)80:0.04344381258531478801)43:0.00653679323006115757)16:0.01060707041086017023,(((GDEL01140_0101:0.04248547579163983873,USNM00133_9653:0.04644841623921208001)100:0.10858797218329524492,(((((((USNM00132_2193:0.26703077701473260097,(GDEL00262_0101:0.00303325813140090626,GDEL00581_0101:0.00000127800285353785)100:0.08132271025051396318)39:0.04045901384597947598,((((ANIC00084_0101:0.05912182707610030147,CHAL00021_0101:0.01937524816348760309)35:0.01130096055438717904,GDEL00484_0101:0.03291732332729954691)17:0.00443392039038267936,GDEL00638_0101:0.05117311565081923697)4:0.00414690433978417115,(GDEL00190_0101:0.04018443023261396296,(GDEL00653_0101:0.06888884184280470724,GDEL00535_0101:0.03587160605909668620)21:0.00000127800285353785)63:0.02340722384204864392)5:0.00692289537682290543)4:0.00365881827324757332,(((((JRAS06363_0101:0.06324829810872746594,GDEL00637_0101:0.02678160712043230543)34:0.09818079370848435683,(GDEL00459_0101:0.14335991683693671828,GDEL00519_0101:0.00143875576819441748)21:0.03679389416055832418)2:0.00000127800285353785,GDEL00487_0101:0.00531671384072313416)4:0.01977674187991094665,(GDEL00642_0101:0.05022530299452762637,(GDEL00391_0101:0.00177468029404834388,(JRAS07795_0189:0.00653155225528316910,JRAS06480_1501:0.00883822554506364516)56:0.00878776622489955278)70:0.03313739460792755609)10:0.00000127800285353785)1:0.03821269835855386349,(((((GDEL00307_0101:0.01807105177679193056,ANIC00086_0101:0.02490975131960138436)89:0.03291318929080379319,GDEL00305_0101:0.00000127800285353785)10:0.00000127800285353785,((((GDEL00423_0101:0.00908542968295154331,GDEL00312_0101:0.00385903902267068465)41:0.00360287793131655338,CHAL00023_0101:0.01275898705558846553)10:0.00000127800285353785,GDEL00496_0101:0.00932136203980057747)30:0.00102540962195694571,GDEL00476_0101:0.05594984638369247809)19:0.00790442019040072004)1:0.00767627935429159979,((GDEL00326_0101:0.00479907861955360549,(GDEL00481_0101:0.01116481715050830596,GDEL00482_0101:0.02152515882625098340)25:0.01168602132517678437)6:0.00228351706353947239,((GDEL00652_0101:0.00000127800285353785,GDEL00643_0101:0.14843664263233108391)22:0.06668356726940988244,((GDEL00266_0101:0.03051325894062625887,GDEL00498_0101:0.00542330319621374662)69:0.00640428433616386378,GDEL00433_0101:0.02373018599113878302)29:0.00170788044374922698)1:0.00512129502784903611)0:0.00000127800285353785)0:0.00305411514396593860,GDEL00446_0101:0.03223501088945299187)0:0.00800214954800119137)3:0.01857520449915272057)4:0.01879330551238498487,USNM00132_2194:0.03438197583996407958)5:0.00000127800285353785,(CHAL00039_0101:0.02511642923070572797,((GDEL00447_0101:0.02495958718786587052,ANIC00081_0199:0.05135458292408937031)97:0.04241897280918216495,(((((GDEL00455_0101:0.04644934767885922772,USNM00132_2195:0.06421346585052165046)70:0.02373965035855256020,CHAL00042_0101:0.00357493977614468331)67:0.01436216418345739008,GDEL00522_0101:0.00000127800285353785)7:0.00000127800285353785,(ANIC00082_0199:0.01137256264332166256,(GDEL00505_0101:0.04434038237853212688,(GDEL00424_0101:0.01824828608343318295,(((GDEL00276_0101:0.02722965406539462618,GDEL00665_0101:0.00000127800285353785)38:0.01550047840702189518,(((GDEL00503_0101:0.00721885006878942095,(GDEL00541_0101:0.00620237863796770181,GDEL00670_0101:0.01128919786913312913)23:0.00000127800285353785)36:0.00000127800285353785,(GDEL00568_0101:0.01985069624319864626,JRAS06220_0101:0.00595849829037068714)24:0.00000127800285353785)50:0.00398890416621998888,(GDEL00435_0101:0.02660245678766716762,GDEL00343_0101:0.00412713022160169155)33:0.00700047859521080434)26:0.01036101435872255512)24:0.01171250892460515627,((GDEL00678_0101:0.02189072049511212731,GDEL00473_0101:0.01517949537533592845)20:0.00693704827447463521,((GDEL00445_0101:0.02459083488909406465,GDEL00457_0101:0.02569004893980308263)17:0.00000127800285353785,(GDEL00659_0101:0.01583868808395366007,JRAS07801_0101:0.04801816011575673476)54:0.07560515198197750864)8:0.00390147965735847214)1:0.00438240569125115248)0:0.00000127800285353785)1:0.00554486901977381715)0:0.00000127800285353785)1:0.00373133691636980168)51:0.02729757633688433341,GDEL00567_0101:0.06452069940018048677)42:0.01619701770623569251)60:0.05810223365746621654)34:0.03284978056301385285)28:0.03124111113256717101,((JRAS07624_0489:0.04071516207351431188,(GDEL00469_0101:0.03808262410010672394,USNM00132_2202:0.04477478504548749322)88:0.02479492223080470223)99:0.22627682911928939657,GDEL00657_0101:0.15714264449865339435)38:0.09267440179851191284)68:0.05441595275859194281,(CHAL00086_0101:0.10672631717956583552,GDEL00333_0101:0.08405720933305152465)100:0.12379729830973483506)41:0.01959613948040553333)20:0.01209363952204593404,((JRAS07896_0189:0.11432564778524798021,JRAS07624_1401:0.16490720692054258723)92:0.10172148473681529024,((GDEL00530_0101:0.06983381600207795581,(GDEL00342_0101:0.06855943009269606370,(GDEL00534_0101:0.00852040741536276743,CHAL00049_0101:0.00000127800285353785)100:0.02422128970333516790)43:0.00304513975937258227)56:0.01221507305408177542,(USNM00132_2190:0.01060483433076723353,GDEL00427_0101:0.02810250801505391818)43:0.00000127800285353785)100:0.11082731317309878205)29:0.02427040343080715673)4:0.00422574308718619632)9:0.01678604549964615722)1:0.00168486565752295537)8:0.02495388371012795259)39:0.03356849381781545905,GDEL00546_0101:0.02558208024693308172)8:0.00000127800285353785,(CHAL00071_0101:0.08826212687620148267,(((GDEL00550_0101:0.01484668045323502862,(GDEL00261_0101:0.02114511052444417380,GDEL00633_0101:0.00000127800285353785)65:0.01308172836087279252)66:0.02397242201965817457,GDEL00463_0101:0.06372533617877999823)31:0.01060678150780982806,((USNM00132_2191:0.01334831282958950406,CHAL00073_0101:0.00000127800285353785)96:0.00958423504354337548,(GDEL00501_0101:0.02360668506000887512,GDEL00470_0101:0.01081964695507632926)56:0.00238279494205005269)89:0.03205947145455367853)41:0.01684201514195558802)100:0.15485130077080241917)74:0.01524181687440356869)49:0.01282639928175854580)19:0.00000127800285353785,((GDEL00271_0101:0.03778769562158806189,((GDEL00544_0101:0.01053395434273651440,GDEL00468_0101:0.02996026982941718542)62:0.00974163055048999846,GDEL00251_0101:0.00000127800285353785)69:0.04875327421923731502)17:0.00000127800285353785,(USNM00132_2189:0.03469416616059761010,GDEL00539_0101:0.01785702713053970853)85:0.01659655597456065335)68:0.02219682311725315951,GDEL00588_0101:0.01826289181130419381);
TREE raxml_uce-409_BP100 = (USNM00132_2180:0.00000135559930914518,(JRAS05401_0102:0.01974049354481924312,((JRAS05401_0301:0.01917546731675877358,(GDEL00437_0101:0.02202164156515740503,GDEL00489_0101:0.03603720207615895843)37:0.00676539764460631823)39:0.00995326222006946183,(((GDEL00672_0101:0.43767044707406332904,GDEL00580_0101:0.01137519986749912018)28:0.00001580170224242908,GDEL00236_0101:0.01300419872937876725)78:0.06395489915131191694,((GDEL00677_0101:0.19390431580356684571,((USNM00132_2177:0.03700106381623349816,JRAS06424_0199:0.01351453916082905743)36:0.00697459906802773422,((CHAL00035_0101:0.02608772326592595850,GDEL00453_0101:0.02331467896775807347)23:0.00000135559930914518,BRAN00020_0101:0.02155019439159683650)50:0.00590345535895739695)84:0.05172547607810879661)17:0.01080526710893622670,((((GDEL00570_0101:0.04768919024863953193,(GDEL00523_0101:0.08903729505592722360,CHAL00001_0101:0.03741445424517217400)54:0.01220670918293352558)71:0.02966179151198942640,GDEL00448_0101:0.07868114769971054634)97:0.09065661667777924482,(((GDEL00658_0101:0.04380220777476501182,((GDEL00501_0101:0.03697706601136056814,(GDEL00470_0101:0.00605275852430253811,(GDEL00631_0101:0.01613345096656120317,CHAL00073_0101:0.01843111466893457284)57:0.00539191040209438532)68:0.00539218629720892347)68:0.01338197893029388630,((GDEL00463_0101:0.03284887294957630072,(GDEL00261_0101:0.05431788844088007717,(GDEL00633_0101:0.02506758186902073582,GDEL00550_0101:0.01419315483841497409)83:0.02910149908989589224)81:0.01859228294996808500)49:0.01234591816547655867,(GDEL00628_0101:0.02138684190125318338,CHAL00071_0101:0.00000135559930914518)49:0.02602734438327072852)71:0.03832681889569031913)100:0.16493119362543937068)39:0.04450617465793248184,((GDEL01140_0101:0.10645201096050056766,USNM00133_9653:0.10563745696293437570)98:0.13928377693094554091,(((GDEL00583_0101:0.00690353503295693983,(GDEL00588_0101:0.02345570347067107639,GDEL00602_0101:0.02278643117988587985)64:0.00532720978423557954)58:0.00698490372083750144,(GDEL00601_0101:0.03357944324116660800,((GDEL00468_0101:0.01384386267828920797,(GDEL00549_0101:0.01298225856859328703,GDEL00513_0101:0.02398212704691569247)80:0.00884059892208492390)49:0.00161174757195190897,(((GDEL00544_0101:0.00332210014940726274,GDEL00251_0101:0.01039076448562563371)69:0.00202124551608946464,(GDEL00674_0101:0.00937674334110787447,(GDEL00271_0101:0.01123431092023222111,(USNM00132_2189:0.00193294084458106650,GDEL00539_0101:0.01731406684131938170)77:0.00215342307419439999)28:0.00000135559930914518)65:0.00906090142679582058)41:0.00560432965020287929,(GDEL00538_0101:0.02183845078674163248,CHAL00005_0101:0.01418197747712629693)90:0.01160513675004675067)13:0.00000135559930914518)65:0.01083095115845756490)54:0.01107590787731346782)78:0.01441016218685232594,GDEL00546_0101:0.03660057820982347276)90:0.03652675819169231425)53:0.02187518433221491768)5:0.00362151823722766828,(((GDEL00567_0101:0.23873177984807075758,((GDEL00447_0101:0.04069555085289789514,ANIC00081_0199:0.03384227652685938004)100:0.11878386396702587946,(ANIC00082_0199:0.09053388041961035748,(((GDEL00457_0101:0.07481891714602370569,((JRAS07801_0101:0.01045468962933334724,(GDEL00460_0101:0.00914341365795556110,(GDEL00456_0101:0.00728877785664394998,GDEL00445_0101:0.01425890723203943403)50:0.00125100596720923254)66:0.00932854567570747494)96:0.02919893160280373143,(GDEL00276_0101:0.08286073240234592685,(GDEL00522_0101:0.06998247282573244465,(CHAL00042_0101:0.00000135559930914518,GDEL00455_0101:0.00598878068758592393)95:0.01402628749708850590)93:0.02221112666273550654)68:0.03349362310198600312)40:0.01011326237030021717)27:0.00857372914555591496,((GDEL00435_0101:0.12531448459219693414,GDEL00665_0101:0.02713651486999102413)36:0.01113029834439272468,(((JRAS06220_0101:0.00343215579037546960,(GDEL00541_0101:0.00782992418652382442,GDEL00503_0101:0.00676561112471199717)94:0.00481454864378079612)93:0.01141094224145461182,(GDEL00417_0101:0.00437419291914076074,(GDEL00405_0101:0.00000135559930914518,GDEL00568_0101:0.00185138043022632626)100:0.01039856469945936272)98:0.00584558374832570577)94:0.04477021960217942437,GDEL00343_0101:0.03698671958004726840)34:0.00351929660198900150)41:0.02302983743641988726)12:0.00409237279616447500,(GDEL00424_0101:0.07103320449561001393,((GDEL00667_0101:0.07949866753923429119,GDEL00678_0101:0.00000135559930914518)37:0.03581592786772939269,(GDEL00473_0101:0.03290886708155257162,USNM00132_2195:0.08686484543898666255)26:0.01133227843434726767)45:0.03605426007548637179)7:0.00310444124787752265)26:0.02749000942805583311)93:0.06629465970125901497)43:0.02329630897236684151)99:0.07076393327233185260,((((GDEL00268_0101:0.04822457884282273233,(GDEL00642_0101:0.07520272404935075816,((GDEL00459_0101:0.08369602596309438924,(GDEL00637_0101:0.06442479356566828408,JRAS06363_0101:0.01698428279156284290)51:0.00914312609680517294)68:0.01548038875691192147,((JRAS06480_1501:0.01307378685493652305,JRAS07795_0189:0.01266673114084565684)65:0.00229227780733412328,GDEL00391_0101:0.00929613753006610852)95:0.02944018412427254830)66:0.01290389694903198471)30:0.00039674168483712710)70:0.02091943710372747012,((((((GDEL00305_0101:0.06918219899444100207,((GDEL00476_0101:0.03577523102000282340,((CHAL00030_0101:0.05107140267548188062,(GDEL00496_0101:0.01175261089150039621,GDEL00423_0101:0.03338549648369681239)100:0.02334030621122811303)50:0.01173201491192573526,(CHAL00023_0101:0.01480274299238643586,GDEL00312_0101:0.03824581303314072284)59:0.00502340151758572453)36:0.00444574862552542943)97:0.02084357378351563150,((GDEL00446_0101:0.05502161868061800770,(GDEL00326_0101:0.01890717176541071784,GDEL00433_0101:0.02609501590468564156)62:0.00660854826834315900)34:0.00502418136216255425,((GDEL00652_0101:0.05742510215610005520,(GDEL00498_0101:0.03989871627437917984,GDEL00266_0101:0.08386853229684747280)45:0.00512166113833658655)16:0.00477562585673923807,((CHAL00010_0101:0.00000135559930914518,GDEL00144_0101:0.00000135559930914518)100:0.07049377192897850197,GDEL00487_0101:0.02835868026675390091)82:0.01212990050002402988)18:0.00205359658557001694)9:0.00366473197416573859)10:0.00398285084922330671)14:0.00000135559930914518,GDEL00519_0101:0.05045309697408971450)20:0.00192897954174504655,(GDEL00653_0101:0.21204814036583105596,(GDEL00481_0101:0.01140446928535640211,GDEL00482_0101:0.01875852804188886738)98:0.02925223442412792918)47:0.01980908623578844091)34:0.00383544547098352891,CHAL00039_0101:0.06482200870079653232)63:0.03272261053698456712,(GDEL00307_0101:0.06036533352039307604,ANIC00086_0101:0.09346286823783438169)80:0.06874544443068122956)50:0.01464113551555592044,(((CHAL00021_0101:0.00367688218240486532,CHAL00050_0101:0.00657306822901464714)98:0.01100721867822032629,GDEL00484_0101:0.04906382607955873942)47:0.00506599237259556644,(ANIC00084_0101:0.03019919882021762300,(GDEL00535_0101:0.05138219377607643884,GDEL00190_0101:0.03268024972446785525)68:0.00949229722521607519)44:0.00832113900664845953)92:0.03256840191672866203)35:0.00731389677289953893)56:0.01531385683760558454,(GDEL00467_0101:0.08578685890085749333,(GDEL00581_0101:0.00000135559930914518,GDEL00262_0101:0.00000135559930914518)100:0.04637906694735110386)100:0.21991233113626351692)81:0.01634704243523298073,ANIC00013_0189:0.48594375594338373725)45:0.01337716744392999577)29:0.01239900854097037569,((GDEL00657_0101:0.26010582186115799308,(GDEL00469_0101:0.05750909894392783328,JRAS07624_0489:0.14623033592399595215)85:0.06188783203347355405)56:0.01490350631992674868,(CHAL00086_0101:0.10667610295373598783,GDEL00333_0101:0.08126137118448463481)100:0.32799592632741086939)26:0.01155154909103752771)43:0.03108009987752508377)5:0.01463558558291161785)1:0.01056327937868952252,(JRAS07552_0689:0.61440945338906061135,(((JRAS07896_0189:0.29561775547754937099,JRAS07624_1401:0.15846775297816687034)100:0.12101048176426870695,(GDEL00427_0101:0.02461399392093114452,((USNM00132_2190:0.04413598983974913875,GDEL00530_0101:0.02740083365739989438)44:0.00750899915071251683,(GDEL00342_0101:0.07682255072800098228,(CHAL00049_0101:0.00000135559930914518,GDEL00534_0101:0.00000135559930914518)100:0.04483439877099280185)17:0.00000135559930914518)40:0.00601956474612980099)98:0.09896196066636857303)41:0.02096645538320806787,(GDEL01727_0101:0.19281635466288898906,GDEL01734_0101:0.09026736508158521299)47:0.04433460319682849121)17:0.00197107553167328361)8:0.01239951257431150429)5:0.00668343720584962941)37:0.04497733974319968048)70:0.03297556363901763682)68:0.00928201266896507178)99:0.03906681468999242263,JRAS05708_0101:0.00574886241481690954);
TREE raxml_uce-410_BP100 = (((GDEL00276_0101:0.21748491652664289631,((GDEL00455_0101:0.00000156696751325347,CHAL00042_0101:0.00277806908191209926)93:0.02417885825077532164,GDEL00522_0101:0.00000156696751325347)83:0.03161831488452484379)84:0.04617376928924431939,(((GDEL00665_0101:0.06606711666324981136,(GDEL00435_0101:0.13101018823945964620,((GDEL00678_0101:0.05949765272930505194,GDEL00473_0101:0.07582042317578828461)58:0.03229495775990150891,(((JRAS06220_0101:0.01088580055031033132,GDEL00541_0101:0.00587227508009839465)100:0.01430830510917436606,((GDEL00568_0101:0.00000156696751325347,GDEL00405_0101:0.00000156696751325347)99:0.01408567998106207385,GDEL00670_0101:0.00611961135370891855)28:0.00000156696751325347)100:0.10858939257963938496,GDEL00505_0101:0.09811500576301623866)23:0.00662765135433713518)25:0.01420961008663256149)11:0.01042116497330617536)3:0.00302227277496567919,GDEL00343_0101:0.05705410382144403270)15:0.02102993259431384238,(((((GDEL00469_0101:0.09712115894047301801,JRAS07624_0489:0.38196201418617015122)98:0.19154438837351389635,((((GDEL00535_0101:0.05896479598279343731,GDEL00190_0101:0.06166453822966136422)96:0.06303411894515693892,((CHAL00021_0101:0.02227150720852846127,ANIC00084_0101:0.04850419364452768223)97:0.05336353283607121051,GDEL00484_0101:0.06649981238835860065)57:0.00475944037680250693)99:0.06664063027852655530,((((GDEL00266_0101:0.04033958885575007064,GDEL00498_0101:0.04020912651629430373)92:0.02274668108393967589,((CHAL00039_0101:0.07057123921015096002,((CHAL00010_0101:0.20776686514995804100,GDEL00519_0101:0.06284619749332097383)14:0.00319883913091351980,(GDEL00305_0101:0.04298217861543250640,(GDEL00482_0101:0.10095729505584039032,GDEL00481_0101:0.06636800272341483731)99:0.07879900157454663989)14:0.00000156696751325347)12:0.00374400639424518449)14:0.02386766666279063406,((GDEL00652_0101:0.04403414400093445119,(((CHAL00023_0101:0.05185688155897880819,GDEL00312_0101:0.03921599243428892240)32:0.00720113171736316837,(GDEL00476_0101:0.08672766311549125196,(GDEL00423_0101:0.02369913656186812406,(CHAL00030_0101:0.03495528693154427435,GDEL00496_0101:0.01435322360408686389)76:0.00224979058915670150)100:0.07947071867043334348)31:0.00260611195919348195)65:0.03145142744385309025,GDEL00487_0101:0.05068447764407518069)46:0.00792251179256193809)32:0.00778290824516567319,((GDEL00326_0101:0.03396000582599896511,GDEL00433_0101:0.02124544947611103213)62:0.01751235337079621798,GDEL00446_0101:0.05687201262744119579)18:0.00593806906016079283)4:0.00031046100607592410)24:0.01152578049174956751)77:0.05284548104703676308,((GDEL00268_0101:0.01988699903131256261,USNM00132_2194:0.01644716588719698225)96:0.06813845001794886780,(GDEL00642_0101:0.07321873847587268003,((GDEL00391_0101:0.03354508339945157930,(JRAS06480_1501:0.00516657460388257866,JRAS07795_0189:0.00702076463651342322)99:0.01226462022576124515)98:0.04046276351878533295,((JRAS06363_0101:0.01122710236402169395,GDEL00637_0101:0.06733821992789744415)94:0.03859307982808993925,(GDEL00436_0101:0.00000156696751325347,GDEL00459_0101:0.25351685584865635281)100:0.21067377548556071032)62:0.00959836607658646687)69:0.01325029843241701949)49:0.01911066794684213380)44:0.01138766417379202464)27:0.00524001073254952519,((GDEL00653_0101:0.28832367630960942240,ANIC00086_0101:0.05790022732580574899)26:0.00660832750418734269,GDEL00307_0101:0.02323795630873827164)87:0.06597123678702020155)24:0.00677592833607569816)67:0.04152131330721765823,(GDEL00467_0101:0.03537910766144591879,(GDEL00581_0101:0.00000156696751325347,GDEL00262_0101:0.00000156696751325347)100:0.07915735702292828191)100:0.31855167873363243736)51:0.01792257584888239802)44:0.03063845558858257698,(((CHAL00086_0101:0.22474905148844373515,GDEL00333_0101:0.10191933644365241962)99:0.30483473643950348420,((((GDEL00427_0101:0.05066286852574487104,(USNM00132_2190:0.28313696600868626385,CHAL00049_0101:0.06663794038893994243)50:0.03728056085834800110)44:0.01217645459745992330,(GDEL00530_0101:0.01138248354842837443,GDEL00342_0101:0.04511776029010156064)37:0.01156292353881149468)92:0.35898141203304539948,GDEL00677_0101:0.15571571305731118917)13:0.06616265310527109922,((((((BRAN00020_0101:0.07026574629394947979,CHAL00035_0101:0.08614392650734892243)42:0.00000156696751325347,(JRAS06424_0199:0.11531696371466816642,GDEL00453_0101:0.08674042264144249392)45:0.02612489828808774520)91:0.11942524100738180493,(((GDEL00570_0101:0.02659852242176113241,(CHAL00001_0101:0.07807352578797870091,GDEL00448_0101:0.12213984534405780691)92:0.02527942630387382955)100:0.16660858484235113730,((GDEL00580_0101:0.04969607244302531868,GDEL00236_0101:0.02113479694858406283)100:0.06728688680889170770,((GDEL00489_0101:0.02790190437462277545,(GDEL00437_0101:0.02438138388526978409,JRAS05401_0301:0.12090134038820112006)68:0.01448111694660729303)43:0.00048334085092126164,(JRAS05708_0101:0.06904610692490550927,JRAS05401_0102:0.06534494521142798773)90:0.04303915325409921749)56:0.01790243184342901056)89:0.12915285913915711125)45:0.03114591654893912251,USNM00133_9653:0.68946060184070023791)21:0.03000477122984670370)5:0.01408581787954349407,ANIC00013_0189:0.53010734966983852345)1:0.00000156696751325347,(CHAL00071_0101:0.01472649991180043604,(((GDEL00633_0101:0.03279100889892942045,GDEL00550_0101:0.03596991374421117799)100:0.14303386331883904958,(GDEL00470_0101:0.00701630444081516921,(GDEL00501_0101:0.01549158854175348987,CHAL00073_0101:0.05630397573525477289)35:0.00874331403270442627)52:0.00886190311517585406)33:0.02101956850436630109,GDEL00463_0101:0.03102815194571908672)52:0.01942063317029968719)100:0.26748581131204501871)6:0.02363407542453243096,(((JRAS07552_0689:0.47658827423377869703,((JRAS07896_0189:0.55647116716199884756,JRAS07624_1401:0.34187323032944877399)61:0.24879299646533289958,GDEL01727_0101:0.36393743038164216852)15:0.08824359873189366321)3:0.00830051561077074958,GDEL01734_0101:0.29469665179554310752)5:0.06439960254438399645,(GDEL00546_0101:0.07236845103846688276,(((GDEL00513_0101:0.05005691712616303773,((GDEL00251_0101:0.00606918783499451903,(USNM00132_2189:0.06079397739863449251,(GDEL00539_0101:0.02279171790301904102,GDEL00271_0101:0.00546628217745890113)65:0.00483652418683382969)47:0.01062899948253390875)17:0.00000156696751325347,GDEL00544_0101:0.00328620127469918038)51:0.01352796494133605594)33:0.00464603312248090556,((GDEL00468_0101:0.04176968614856405720,GDEL00549_0101:0.04792056179310060643)36:0.00374488951444435034,GDEL00542_0101:0.05679223960010013061)31:0.00579511629465122476)12:0.01402039272989447256,(GDEL00583_0101:0.02493066203199129083,(GDEL00588_0101:0.05890008214292005023,GDEL00602_0101:0.07144036359586027063)28:0.00876773518081789063)12:0.00261249275856319935)35:0.01860234139528097602)99:0.16160591557849496303)0:0.00000156696751325347)6:0.03077239918695227894)29:0.03787688345375526261)34:0.04659665716929026202,GDEL00657_0101:0.26982558471983697501)41:0.03479019591380264065)77:0.08055487079512638204,(GDEL00567_0101:0.14183743124700726179,(GDEL00447_0101:0.05496413870836324572,ANIC00081_0199:0.07112089403438852375)99:0.12814761412228664605)34:0.01624633384461523361)85:0.08003316301547530598,GDEL00424_0101:0.05158167275262993956)24:0.01473327264056941040)46:0.01350221713573827170)40:0.00362421409587249284,(GDEL00460_0101:0.02659627825001619969,(GDEL00456_0101:0.00304618872601722076,GDEL00445_0101:0.01838888168061489012)96:0.01088156328360706700)100:0.07485461915338795236,GDEL00457_0101:0.06574667504163277110);
TREE raxml_uce-411_BP100 = (USNM00132_2180:0.00696650748451310350,((((GDEL00671_0101:0.26043527882257294648,(GDEL00236_0101:0.00682370282973155176,GDEL00580_0101:0.01419591955685336332)70:0.00000117686279973955)38:0.02340018639470130626,(((GDEL00523_0101:0.03729064098210421729,(CHAL00001_0101:0.01418309934863100016,GDEL00570_0101:0.05857638233706575354)96:0.05872528751703379873)58:0.00282133678373666652,(USNM00132_2192:0.33523768676013027124,GDEL00448_0101:0.02107966443157512776)56:0.02562945392856659857)64:0.05871010578823213782,((JRAS06424_0199:0.00633948127171401078,(USNM00132_2177:0.04920490913802339633,(BRAN00020_0101:0.01108447878791639883,(CHAL00035_0101:0.00216097638531402613,GDEL00453_0101:0.01758062958307687884)56:0.00000117686279973955)67:0.00454366149385684523)42:0.00000117686279973955)93:0.06814559887869305055,(((JRAS07552_0689:0.17135751877441532387,((GDEL00530_0101:0.05048215868074419632,(GDEL00342_0101:0.03536304079770236780,((GDEL00534_0101:0.00969660503305044309,CHAL00049_0101:0.00583205429832134650)100:0.04935545627055577117,GDEL00427_0101:0.01864933002570222029)65:0.00872204677215877335)67:0.01597220845886394153)98:0.06204416970788408786,((JRAS07624_1401:0.12804230260082549719,JRAS07896_0189:0.18764513094962328998)98:0.10100485023747531044,(USNM00133_9653:0.12804916282731648725,GDEL01140_0101:0.14242619605107137426)97:0.07706495948805293372)34:0.02672917057013877301)12:0.00468438691379356384)19:0.02452607199120554818,(((((((((JRAS07892_0101:0.07565229292407066319,GDEL00482_0101:0.07733104646194335907)34:0.06792976271256322141,(GDEL00268_0101:0.08456596645155647907,GDEL00642_0101:0.03484987287083048113)47:0.01146971431521365270)2:0.00000117686279973955,(((GDEL00481_0101:0.23225197570886352283,((((((CHAL00030_0101:0.04948535699346490874,(CHAL00010_0101:0.01195726517389796711,GDEL00144_0101:0.00000117686279973955)100:0.04674983102248601863)10:0.00479093383907093755,GDEL00519_0101:0.01872227380992116247)10:0.00427331664623657997,(((GDEL00476_0101:0.01783648177494219153,(CHAL00023_0101:0.02115571773764390179,((GDEL00496_0101:0.02052866288988364554,GDEL00423_0101:0.02615976208350304089)74:0.01812497325033351689,GDEL00312_0101:0.02343792307038336520)21:0.00000117686279973955)52:0.00957576925759805186)54:0.01681931978403922168,GDEL00266_0101:0.01936483576313171792)5:0.00000117686279973955,GDEL00487_0101:0.01302612282721676146)14:0.00861635901144010979)9:0.00000117686279973955,GDEL00498_0101:0.03426217741471569711)2:0.00214127906386878597,(GDEL00446_0101:0.01934889960743478229,((GDEL00433_0101:0.00543682878565699031,GDEL00326_0101:0.00000117686279973955)85:0.07263567100248183306,GDEL00652_0101:0.01740994780658751059)37:0.00482632677576298828)58:0.00453422153501677021)1:0.00226892923281210666,(GDEL00459_0101:0.05524799219796446004,GDEL00305_0101:0.03876241389633463402)20:0.01453571966836104089)9:0.00000117686279973955)23:0.00900139765632926477,(GDEL00653_0101:0.11297081551143968448,((JRAS07623_0101:0.05240861914674428690,ANIC00086_0101:0.03714896760738573694)68:0.02134543578435047981,GDEL00307_0101:0.01516031681929806869)71:0.02126428190203239962)38:0.02693476003934226412)4:0.00309871708474489813,(CHAL00050_0101:0.00769638186946566653,((GDEL00190_0101:0.07570486659952846420,GDEL00535_0101:0.06967333085797038084)54:0.03547999407711049241,GDEL00484_0101:0.02079356614715241469)5:0.00000117686279973955)49:0.01527748736795505290)4:0.00905689175186643811)1:0.00439017652161348068,((USNM00132_2193:0.12704129997292157306,(GDEL00467_0101:0.07555146594458198028,GDEL00581_0101:0.01017959282765506200)62:0.01158826147820982665)100:0.13856219697755828291,((GDEL00391_0101:0.04140832332722122616,(JRAS07795_0189:0.00000117686279973955,JRAS06480_1501:0.06407944046661719073)57:0.00792184247900934273)77:0.03996228956174748687,(JRAS06363_0101:0.05211102303635087307,GDEL00637_0101:0.03332437849955991599)100:0.05868090736155248677)46:0.02327831691597820676)0:0.00000117686279973955)91:0.02716454343094104953,(GDEL00567_0101:0.11173730115471047775,((GDEL00424_0101:0.10996758372701742612,(((JRAS07801_0101:0.00771383257863869545,(GDEL00460_0101:0.00000117686279973955,GDEL00456_0101:0.00000117686279973955)98:0.00446810822406092621)83:0.00535030155456447509,(GDEL00276_0101:0.03810214435207466555,(GDEL00522_0101:0.01052258228598679929,GDEL00455_0101:0.00447088919034473089)28:0.00000117686279973955)63:0.01548258522773965015)24:0.01360551359079962414,(GDEL00505_0101:0.06136329766252342915,(GDEL00473_0101:0.03067757625363549262,GDEL00678_0101:0.02601486720884657947)11:0.00351510169867794153)5:0.00588106078511769440)0:0.00000117686279973955)10:0.00322042423337593788,((USNM00132_2195:0.02731750921727720341,GDEL00667_0101:0.01204414572160399273)33:0.02325251688399610286,(GDEL00457_0101:0.02733139508418691230,((((GDEL00665_0101:0.03151773242978251482,GDEL00435_0101:0.02796560487494727590)52:0.00621236192575256273,(((GDEL00405_0101:0.00000117686279973955,GDEL00568_0101:0.00000117686279973955)86:0.00425425950864169195,GDEL00670_0101:0.00216431142172982330)78:0.00294614527726426087,(JRAS06220_0101:0.00000117686279973955,GDEL00503_0101:0.00257825074081022504)98:0.03938463583564337511)77:0.02878988848932827541)17:0.00713419922476687604,GDEL00343_0101:0.06963290579847737638)16:0.00318675036367117252,GDEL00659_0101:0.04200276566602510753)43:0.01462367059576808945)26:0.00307105156106423499)21:0.00619138668739515046)69:0.03382916270911313222)65:0.03601737646213383492)51:0.02748771754209888840,((GDEL00469_0101:0.02109952074086213908,JRAS07624_0489:0.07006900912723877661)80:0.05387880844560132693,(USNM00132_2202:0.03995799452817071912,GDEL00657_0101:0.09574334281360154242)38:0.02928784064560274736)79:0.03916529173829357696)30:0.02671713442946830469,GDEL00447_0101:0.41999692028562957136)75:0.04024205787533422646,CHAL00086_0101:0.15440439613751955061)34:0.02129507210562078465,(((GDEL00261_0101:0.02312232503558226543,(GDEL00550_0101:0.01371264005118742746,GDEL00633_0101:0.01360242794420156269)99:0.02159709347172061172)22:0.00000117686279973955,(GDEL00628_0101:0.03721512241620959782,(GDEL00463_0101:0.02374447285333501981,(((GDEL00501_0101:0.01409323783905306812,USNM00132_2191:0.00000117686279973955)54:0.00448138030700341930,CHAL00073_0101:0.00502050741598116228)42:0.00307472288634500716,GDEL00470_0101:0.00000117686279973955)97:0.02472614058289748437)57:0.00365391870772678855)36:0.00466670045302217985)99:0.13714536220203021877,((GDEL00468_0101:0.03645763090256078781,(((GDEL00546_0101:0.01517688885237586556,(GDEL00542_0101:0.02858768234509473719,GDEL00588_0101:0.01601922768410728518)54:0.01339872561130102391)29:0.00000117686279973955,GDEL00601_0101:0.02873302451991359072)35:0.00302534703142140699,(CHAL00005_0101:0.06387686559811266152,(GDEL00538_0101:0.03605166355856261745,(GDEL00513_0101:0.01654167970522260611,GDEL00549_0101:0.02320415878618294417)83:0.00967243204211882222)39:0.00511379267458862610)0:0.00000117686279973955)11:0.00361048678945086795)33:0.01073066787885020718,((GDEL00271_0101:0.00544302340925125524,(GDEL00674_0101:0.00000117686279973955,(GDEL00539_0101:0.01934368206575733454,USNM00132_2189:0.01252412718155554612)78:0.00974634231590393481)42:0.00000117686279973955)100:0.04149910388909656966,GDEL00544_0101:0.05958204100988854363)72:0.00424615703815956272)94:0.08473473949686775863)49:0.01841037987498609155)20:0.01459560401951694002)7:0.01678362982004124454,(GDEL01734_0101:0.09952633740882343982,GDEL00677_0101:0.10911655599513263304)15:0.01565465684929689613)19:0.01632782683526115552)4:0.00626031411226882998)42:0.02894083645720313056)57:0.00774915728077558638,(JRAS05401_0301:0.02306230430457507918,(GDEL00489_0101:0.06387463409667677727,GDEL00437_0101:0.03119636573691076872)48:0.00104442888233384425)53:0.00632798258081167415)84:0.01211486861529626098,JRAS05401_0102:0.02639442332478483463)100:0.03332872979230729060,JRAS05708_0101:0.00204880184832507582);
TREE raxml_uce-412_BP100 = (USNM00132_2180:0.00425722369140482237,((((((((GDEL00261_0101:0.07878624418913975080,(GDEL00550_0101:0.02128651350335160689,GDEL00633_0101:0.08646160572911136544)100:0.10178462680108385507)30:0.00000127943180343666,(((CHAL00073_0101:0.05192913824036132775,GDEL00470_0101:0.05912978609017120746)42:0.00706565844376276508,GDEL00501_0101:0.06767444224508376016)92:0.04038447715797706394,(CHAL00071_0101:0.03939152052311270524,GDEL00463_0101:0.08201957897995015845)100:0.03645266711870361748)56:0.02370900604973329509)100:0.37653353840975251066,(((GDEL01734_0101:0.35403151069705673937,(GDEL00530_0101:0.09599263160487386815,((CHAL00049_0101:0.01723600177098236902,GDEL00534_0101:0.00326305131494187889)94:0.13878812159900416612,(GDEL00342_0101:0.03026126894666260336,GDEL00427_0101:0.08903459273903854831)49:0.00557162279851449328)75:0.01048487616277930627)100:0.15600996988311277569)27:0.04407309212177940028,(JRAS07552_0689:0.59847485314161941172,(((CHAL00086_0101:0.16640702182647518215,GDEL00333_0101:0.12099520755746868972)100:0.16374894810698506498,((GDEL00658_0101:0.39201413734011403278,GDEL00677_0101:0.26900519486131102553)75:0.08399931546570547913,((GDEL00657_0101:0.24652073654202949493,((GDEL00467_0101:0.15270644586844397961,((GDEL00262_0101:0.00000127943180343666,GDEL00581_0101:0.00000127943180343666)100:0.15996242511582930979,USNM00132_2193:0.18276782510666425563)96:0.08109333129517729000)100:0.20882230423125439089,((((JRAS07892_0101:0.16214629776832545360,((((GDEL00436_0101:0.02248028356090815694,GDEL00459_0101:0.08376968273326199088)80:0.04954716835379675832,(GDEL00637_0101:0.04030123217484330583,JRAS06363_0101:0.08956358745727788229)100:0.05567753305110929168)81:0.01998374161718341133,((JRAS06480_1501:0.02430906356838292981,JRAS07795_0189:0.01043092482542738036)99:0.11381018177618872078,GDEL00391_0101:0.05002516835334240575)99:0.08873947854798663881)48:0.01698226899238622009,(GDEL00268_0101:0.00000127943180343666,USNM00132_2194:0.01777325221084949738)100:0.09727505667057677330)32:0.00437007031728206367)39:0.01479661656944190190,GDEL00642_0101:0.16691658294107133975)86:0.03854418049013787900,(((GDEL00190_0101:0.10787002585605458271,ANIC00084_0101:0.03695675541251666057)59:0.01586708061269563597,(CHAL00021_0101:0.03104911977244914634,GDEL00484_0101:0.05114212367654667746)47:0.00212712881775972045)92:0.09209341316283699286,((GDEL00305_0101:0.10410456865462726361,(GDEL00482_0101:0.03062003592495670529,GDEL00481_0101:0.02328475857035436358)99:0.05724067135046526089)66:0.02555254569599216263,(((((CHAL00030_0101:0.09804840742843948243,(GDEL00496_0101:0.01766309563917979608,GDEL00423_0101:0.02348137012551818406)98:0.01457300263052689442)81:0.01089878835359786580,(CHAL00039_0101:0.07697578502576370163,GDEL00476_0101:0.12118122517548732264)6:0.00000127943180343666)16:0.00829348801817290406,(GDEL00312_0101:0.03426452362763356824,CHAL00023_0101:0.04110136948767736248)92:0.01078411189753133125)15:0.00733593457726421268,((GDEL00487_0101:0.07536164488937961703,(GDEL00446_0101:0.10193411722115894302,(GDEL00433_0101:0.05334969859328408254,GDEL00326_0101:0.03583302017862341482)53:0.00971557151797098652)39:0.00530176561476367134)9:0.00000127943180343666,((GDEL00266_0101:0.04488238286777242181,GDEL00498_0101:0.05761091150619012530)87:0.01791428307471875161,(CHAL00010_0101:0.14612414306977966616,GDEL00652_0101:0.05438732646221972056)61:0.00677566939516882020)76:0.00997690346473624132)26:0.00797858254747435720)11:0.00226231903438042477,GDEL00519_0101:0.03367008640375415002)5:0.00056207049447038067)88:0.02880453061116934263)32:0.00563786402307750803)61:0.02260736871639494258,(GDEL00653_0101:0.13091890325678662288,((JRAS07623_0101:0.16479798691440725178,ANIC00086_0101:0.03899453345182050945)81:0.04836734842460636841,GDEL00307_0101:0.05681568402464756695)46:0.00882326561279814410)71:0.09549913102001286735)45:0.02262925835321094592)30:0.00636896932887701366)14:0.00934989036753603071,(((GDEL00447_0101:0.08686366361013994619,ANIC00081_0199:0.02126040762747661780)100:0.17104068191011487232,((GDEL00457_0101:0.08552690543369835530,(((GDEL00568_0101:0.00926437613962879242,(((GDEL00503_0101:0.00000127943180343666,GDEL00541_0101:0.00183360263587390208)100:0.00742552883127797075,JRAS06220_0101:0.01319905767018355984)100:0.01108799399521938865,(GDEL00670_0101:0.00000127943180343666,GDEL00417_0101:0.00000127943180343666)85:0.00411556466939269790)48:0.00000127943180343666)100:0.04658556921132797624,(GDEL00435_0101:0.07569291281530925175,GDEL00343_0101:0.07085634190396988830)36:0.00403507430303693196)51:0.00744725288238967491,GDEL00665_0101:0.04245566537921664774)100:0.03747479841126762079)44:0.00930364682284452911,((ANIC00082_0199:0.08067369420322664797,((JRAS07801_0101:0.04204694418579682513,(GDEL00445_0101:0.00506286855423295282,(GDEL00460_0101:0.00344869962444108689,GDEL00456_0101:0.00358827244779631694)95:0.01862794931097620094)92:0.01210816876144154598)95:0.03648321484695511013,(GDEL00276_0101:0.14037604166106437686,(GDEL00522_0101:0.00945767227679346345,(GDEL00455_0101:0.00914558927410863420,CHAL00042_0101:0.00203343634211220663)91:0.03450120729670605457)55:0.00000127943180343666)43:0.01642020531256632374)47:0.01197168700540492993)19:0.00422941985632736134,(GDEL00424_0101:0.07727692225932546177,(GDEL00505_0101:0.10579610353086306429,((USNM00132_2195:0.24016240088284668275,GDEL00678_0101:0.03164573490729308963)31:0.00585287704920545333,GDEL00473_0101:0.03477891477009206062)61:0.00884862559742393730)71:0.01723001825737323703)12:0.00191305380133684156)24:0.00863336013200428562)73:0.04090426544174934065)100:0.10258358709174293655,(USNM00132_2202:0.52614485889420692377,(JRAS07624_0489:0.24244891629531006849,GDEL00469_0101:0.20571376184143988497)84:0.04664121150445872666)54:0.08043594538295757712)20:0.02978235089923830098)79:0.04019128107583535420)52:0.02739956715914522445)38:0.01341056917435917532,GDEL01727_0101:0.38444407141930525551)14:0.00580311871554084827)22:0.01961898240820750955)24:0.01322985838547977716,(((GDEL01140_0101:0.16288697768464863169,USNM00133_9653:0.14951946294472046040)100:0.27116511493450901060,(JRAS07624_1401:0.38156517691926589153,JRAS07896_0189:0.36190292723167410971)87:0.12270987726069379486)35:0.04395724501414047941,(GDEL00546_0101:0.04721198590297837061,(((GDEL00583_0101:0.22578341645153671147,(GDEL00588_0101:0.02991614481012308882,GDEL00542_0101:0.05240886545364992211)54:0.01054018806163386016)29:0.00538573994523685023,GDEL00602_0101:0.08543836694933341913)16:0.00088635946462122656,(GDEL00601_0101:0.06418002706665409951,(((GDEL00544_0101:0.00797402051222490665,GDEL00251_0101:0.03774657493705375205)97:0.00395719868352357226,(((USNM00132_2189:0.00542347821003644030,GDEL00271_0101:0.00000127943180343666)78:0.00000127943180343666,GDEL00674_0101:0.01337016752583587015)90:0.00634057951909447384,GDEL00539_0101:0.03406533767696344472)97:0.01639538013662474730)96:0.01771829352826457052,((GDEL00549_0101:0.05163723904631645212,GDEL00513_0101:0.06733898112651252876)79:0.02713517832165463634,((GDEL00538_0101:0.14138984558144115922,CHAL00005_0101:0.01735476753425412022)95:0.04527626585302479967,GDEL00468_0101:0.05019825843487942668)44:0.00000127943180343666)59:0.00489413769323889230)78:0.00824532335639813034)55:0.01644794732717551680)24:0.01498892703830173589)100:0.25213668373880704365)2:0.00000127943180343666)31:0.02149599076037598741)62:0.01700891399992375888,((CHAL00001_0101:0.05749678825119391989,(GDEL00523_0101:0.03852038257223803358,GDEL00570_0101:0.05866215073875549052)41:0.00831007996049121581)38:0.01568205075778284288,GDEL00448_0101:0.09220874363761406844)100:0.13533172126193723783)86:0.05619037124027493474,(CHAL00035_0101:0.03212097003395780054,(GDEL00453_0101:0.03777545690247842425,(JRAS06424_0199:0.07600805497774326680,(USNM00132_2177:0.04419697366428251839,BRAN00020_0101:0.05277289307101154514)69:0.00755153897064818076)75:0.01505519387094543873)69:0.00949488346515705781)100:0.10938291388604878818)96:0.07720670313153368824,((GDEL00580_0101:0.04296175895916653359,GDEL00236_0101:0.07359386000782712489)71:0.01468603515096587354,GDEL00672_0101:0.08068476909819716214)99:0.06783747279481777692)95:0.03967008880915933594,(JRAS05401_0301:0.05573513453650300042,(GDEL00437_0101:0.04737866282519630212,GDEL00489_0101:0.04353876969386803741)30:0.00067118824670664120)49:0.01120113297079973480)99:0.02765136069268092633,JRAS05401_0102:0.08965103445295452556)100:0.03857526254785770270,JRAS05708_0101:0.00282641698559224540);
TREE raxml_uce-415_BP100 = (JRAS08216_0189:0.00656526874472451380,(USNM00132_2180:0.01054784882127539694,((((USNM00132_2177:0.00885861299735963247,((CHAL00035_0101:0.01449015327840346042,GDEL00453_0101:0.01144609220947950465)61:0.00293942820410927289,JRAS06424_0199:0.02032043227768728574)15:0.00000126022829083788)12:0.00000126022829083788,BRAN00020_0101:0.01457392444384993449)73:0.05199628423940851063,((((GDEL00602_0101:0.13188158032265503983,GDEL00583_0101:0.04587695314147594711)70:0.02980066575082165881,(((GDEL00542_0101:0.04666614435139147116,GDEL00588_0101:0.04765929981919097419)50:0.01880728251566681636,((GDEL00251_0101:0.01065578534271486438,(((GDEL00601_0101:0.05603003998953188375,CHAL00005_0101:0.02654809418450011435)21:0.00570880060201914286,GDEL00544_0101:0.04484741332026537242)25:0.09072150937681121297,((GDEL00271_0101:0.00519736176471447941,GDEL00674_0101:0.00000126022829083788)25:0.00000126022829083788,(USNM00132_2189:0.00483100485229678508,GDEL00539_0101:0.00983711693038434934)95:0.01038330251550344252)82:0.00642444634741000213)29:0.01344094928863541309)27:0.01196823392586078040,(GDEL00538_0101:0.02798483103045409232,GDEL00468_0101:0.02699482315457181481)38:0.01402661671457211025)33:0.00376105464921653362)24:0.01460380324223487652,(GDEL00513_0101:0.07346434553131662992,GDEL00549_0101:0.01923455453900559456)95:0.03507847703019065927)41:0.01212121363627299657)88:0.09382555591216293345,(((((GDEL00534_0101:0.22839910060615639664,(GDEL00530_0101:0.05864256275531547213,(GDEL00427_0101:0.01921617016033718220,(GDEL00342_0101:0.04147978656188555657,USNM00132_2190:0.01022351666156912434)50:0.01126535038700302027)27:0.00000126022829083788)83:0.09549236114424379529)57:0.07422082882721388331,GDEL01734_0101:0.15496064782978707930)39:0.03144817087091601043,((GDEL00657_0101:0.10055689226873373854,((GDEL00333_0101:0.17824955161556885197,GDEL00677_0101:0.07484095782485379600)53:0.03727994185764278018,(((JRAS07624_1401:0.34900036911493903524,JRAS07896_0189:0.30804699793802620134)79:0.15506151344138929815,((((ANIC00086_0101:0.06430803041378278795,(GDEL00642_0101:0.08499025162282708434,(JRAS06363_0101:0.22528163391537944782,(JRAS06480_1501:0.03163841825807024721,(JRAS07795_0189:0.04446495257088591002,GDEL00391_0101:0.00799342878795812790)85:0.01512879502563841717)86:0.01764010814583323247)23:0.01745507268642264992)15:0.01965469845895594092)3:0.00697559952347521443,((GDEL00535_0101:0.07559537381880977736,ANIC00084_0101:0.06873478725110651610)42:0.01260756252620846146,(GDEL00484_0101:0.15996671598715583862,((GDEL00262_0101:0.17740948638968975781,GDEL00581_0101:0.02018293216278672919)93:0.06516898477511895438,CHAL00021_0101:0.02462663345216342323)28:0.00232483312398468331)51:0.02727912323398256483)20:0.01484747357897221037)3:0.01063195455500309979,(GDEL00487_0101:0.03815447220788488469,((((GDEL00433_0101:0.09520551621266683251,CHAL00010_0101:0.09730668363567865353)40:0.03169944353666042519,(((GDEL00423_0101:0.10132363118685352998,CHAL00030_0101:0.01176600500590280381)12:0.00000126022829083788,GDEL00496_0101:0.02938380362139048074)39:0.01516515158031135450,((GDEL00476_0101:0.06266412899590265151,CHAL00023_0101:0.00862859990860750069)33:0.00578065738325696937,GDEL00312_0101:0.04163456833889551956)12:0.00000126022829083788)73:0.03742913255147026913)19:0.00738145780250195737,(CHAL00039_0101:0.03512342603222216170,GDEL00305_0101:0.12326984585948433382)32:0.00223488034488894928)32:0.01731065945470762479,((GDEL00519_0101:0.15274839023812958327,((USNM00132_2194:0.03495024185325367599,GDEL00268_0101:0.07344114133192100602)94:0.21857059139341786236,GDEL00482_0101:0.00000126022829083788)16:0.13420787640425177467)10:0.03931386334037131891,(GDEL00481_0101:0.05310822671294666147,(GDEL00652_0101:0.01116986247578575890,(GDEL00498_0101:0.03291070767951030651,GDEL00266_0101:0.00332262965325527638)76:0.01173702764759184704)52:0.01366528717415799871)48:0.02639335710933752785)4:0.01555308229066353597)2:0.01197580945032869146)5:0.02492329306872438643)24:0.02882397557558800255,(GDEL00467_0101:0.10446347133994804413,(GDEL00567_0101:0.13788218135936072817,(((GDEL00522_0101:0.05885263536009568280,(GDEL00455_0101:0.00000126022829083788,CHAL00042_0101:0.00000126022829083788)99:0.02365769742042067580)90:0.05435112926617960416,((((GDEL00457_0101:0.05148793119983848671,GDEL00505_0101:0.04731399097155229716)23:0.00819147577935509796,(GDEL00678_0101:0.02628834969080993261,((GDEL00447_0101:0.11651449651645093275,GDEL00473_0101:0.02371869042106992606)33:0.03985879302393648821,((((GDEL00456_0101:0.00077349134632164081,GDEL00424_0101:0.15335207668062922348)37:0.00706779930137274061,GDEL00460_0101:0.01321664981042311796)40:0.01552918516124998996,GDEL00445_0101:0.01573804671580596171)27:0.01239321994650979808,USNM00132_2195:0.04295512581099807103)14:0.00522716358127949150)5:0.00575980508480944398)1:0.00000126022829083788)5:0.01608252855596436007,ANIC00082_0199:0.04625877203942500154)1:0.00703394861703917230,((GDEL00568_0101:0.00463102848769967029,GDEL00670_0101:0.00687261957226346053)96:0.02127433190020709686,(GDEL00541_0101:0.00656607205708321495,GDEL00503_0101:0.00000126022829083788)100:0.21337250655285616707)73:0.04524710372697459543)2:0.00437393791164592070)5:0.01726042278630146934,(GDEL00667_0101:0.04448292513286197097,(GDEL00435_0101:0.11691316577650939790,GDEL00665_0101:0.05398159951578909016)41:0.01983991993963846873)5:0.00000126022829083788)7:0.01796145926889296252)34:0.04273624037444411633)13:0.00475826996318771088)54:0.03968149425262032515)11:0.02228429984699544994,(JRAS07624_0489:0.04334409135587281858,(GDEL00469_0101:0.01520565726578252536,USNM00132_2202:0.08459384403426394028)73:0.02000641470353630574)84:0.04566406348954490935)8:0.02005681517185158719)1:0.00000126022829083788)9:0.02750169072677603743,GDEL00546_0101:0.16440095406421328939)4:0.01351569860448064569)0:0.01537260759053133384,JRAS07552_0689:0.20216171653745784731)0:0.00000126022829083788,(((GDEL01140_0101:0.11261215090086633406,USNM00133_9653:0.08680914349799589980)100:0.39911067039411873836,GDEL01727_0101:0.11303779627961975385)23:0.03870126388002904233,((GDEL00261_0101:0.04202072909290296282,(GDEL00550_0101:0.03046709861882007306,GDEL00633_0101:0.02429754673781758453)59:0.00908164048751920576)62:0.02009364135630982429,(CHAL00071_0101:0.05401585802204046660,(GDEL00463_0101:0.08510294944081095436,(GDEL00501_0101:0.04158034509101998094,(CHAL00073_0101:0.03852012761705508881,GDEL00470_0101:0.04051934519334644824)59:0.00805711298921591226)96:0.05200716083379782612)70:0.01494684057616587659)62:0.01987997436976622970)100:0.27339302017551342372)20:0.07061262791977201969)8:0.01747863061921823419)22:0.01571053814646377819,(GDEL00448_0101:0.08321178892014534367,(GDEL00570_0101:0.02807850824920099519,(GDEL00523_0101:0.05665153857649118246,CHAL00001_0101:0.02981368758448466744)76:0.02074915613924425278)66:0.02005473000196873745)91:0.13288183681353402110)25:0.01433031254472866452)36:0.02355419381558845893,(JRAS05401_0102:0.01999150323992555933,((GDEL00437_0101:0.01311656401381959547,(JRAS05401_0301:0.01431064663307374772,GDEL00489_0101:0.03967897484099985189)44:0.00590306736636471430)59:0.01972067316316685609,(GDEL00672_0101:0.03941537379979645483,(GDEL00671_0101:0.09704312944108794969,(GDEL00236_0101:0.02570975222723222500,GDEL00580_0101:0.00916953811269652537)92:0.01567188148469902259)80:0.01508887324693337743)94:0.03082816403850599171)29:0.00382929775920956388)50:0.01611662840223772666)29:0.01048690968424499832)100:0.39852041086996092822,ANIC00013_0189:0.01230150881004680487);
TREE raxml_uce-416_BP100 = (USNM00132_2180:0.00415462264732121764,(JRAS05401_0102:0.02591957184112184120,(((GDEL00672_0101:0.01745953946686446337,GDEL00671_0101:0.01911083448418327349)96:0.01295311111888480457,(GDEL00236_0101:0.02111139560938586623,GDEL00580_0101:0.02517455470990041799)100:0.01388179194725432455)98:0.03177230226009529479,((GDEL00437_0101:0.12486047748946299540,(JRAS05401_0301:0.07207489474867834200,GDEL00489_0101:0.02738821491015113602)34:0.01448876636705732912)88:0.03618411406735715097,(((GDEL00448_0101:0.04443259233793550589,((CHAL00001_0101:0.04548665969069611015,GDEL00570_0101:0.03615637022333239442)88:0.04832928680565936469,USNM00132_2192:0.05059963173742339226)60:0.00453687982177498634)87:0.06783939562275113910,((JRAS06424_0199:0.02076130845120917681,((GDEL00453_0101:0.00000141183933535029,USNM00132_2177:0.02317900042950719885)46:0.00936701936638727195,CHAL00035_0101:0.01245840066027305119)50:0.00864891141101317706)58:0.01731480373486369087,BRAN00020_0101:0.22798074138070315020)94:0.06680248492300483454)48:0.01557447538152934019,(((((GDEL00628_0101:0.12079576220693638566,(((CHAL00071_0101:0.10354056786843873761,((GDEL00633_0101:0.31510068575619359921,GDEL00550_0101:0.02819220801359209605)33:0.01802689694757384983,GDEL00261_0101:0.03144997644434992246)38:0.02508975032687071199)28:0.00463608597888152431,GDEL00463_0101:0.06331345936505373972)37:0.02897598416884471575,((GDEL00501_0101:0.05067082856289505111,(USNM00132_2191:0.00542838856500329082,CHAL00073_0101:0.00644368252922513252)100:0.04518648791274454402)74:0.01629776877664029788,GDEL00470_0101:0.02092347031080674449)57:0.01881239468719434274)24:0.01608187252308439230)100:0.25535685702744959080,(GDEL00534_0101:0.06105554440742287647,(GDEL00656_0101:0.57295593251971799198,(GDEL01140_0101:0.11792449160012410947,USNM00133_9653:0.06770895015565282782)99:0.26041186537573002280)67:0.11558357080130590711)23:0.01814739350581244873)24:0.05935083638273293966,((GDEL00530_0101:0.02492160697749791834,(USNM00132_2190:0.00909057283308294974,GDEL00427_0101:0.07593360987128247586)50:0.01290529737473725125)64:0.02459654705277699790,GDEL00342_0101:0.01514907360947396510)84:0.05162124241035215277)20:0.03010830056288680417,((JRAS07552_0689:0.18336475333877150229,(ANIC00013_0189:0.76527138827942797761,(JRAS07896_0189:0.39468205249970006454,JRAS07624_1401:0.19515995832036558966)65:0.03645546453662332209)18:0.03403191002627180273)8:0.03242799961565626110,(GDEL01734_0101:0.15224807282304853029,GDEL01727_0101:0.26726993729075210204)42:0.01814152911902950152)2:0.00851156891008933783)10:0.01881929953837967878,(((GDEL00546_0101:0.14297880015452307800,(GDEL00468_0101:0.02131312708044008630,(((GDEL00583_0101:0.04797135828863723778,(GDEL00602_0101:0.05656621519604534964,GDEL00601_0101:0.03476967632363697075)41:0.00000141183933535029)88:0.02731959867685578372,((GDEL00588_0101:0.02505925426489181290,GDEL00542_0101:0.20342037493386974645)98:0.11250353891779217574,GDEL00549_0101:0.05577449984475861544)66:0.02266249075871448401)44:0.01733712741729209403,((CHAL00005_0101:0.01657871228607967276,GDEL00538_0101:0.01945333762945953768)70:0.02013701146021042859,(((GDEL00271_0101:0.00000141183933535029,GDEL00674_0101:0.09091993781017945753)89:0.01101135811456523637,(GDEL00539_0101:0.01563975191364965975,USNM00132_2189:0.00000141183933535029)79:0.00300676256019126410)81:0.02403595853266234442,(GDEL00544_0101:0.00468873988787164506,GDEL00251_0101:0.00355241637384563855)68:0.00460483152163875236)66:0.00946183450906529569)36:0.00269993237419613799)5:0.00000141183933535029)73:0.05681441255880587821)93:0.12735371000134196318,((GDEL00469_0101:0.02565126507965944519,JRAS07624_0489:0.03467188190403094894)99:0.10817517569724213744,GDEL00642_0101:0.02783123107087106737)80:0.04845849003104409081)29:0.03165187563310287860,((GDEL00658_0101:0.15414208367967188740,GDEL00677_0101:0.09789497901495564092)46:0.02760914300743450359,(((GDEL00567_0101:0.04600121928914841646,GDEL00447_0101:0.11018697522263798394)64:0.01748167287168233761,((((ANIC00082_0199:0.02504951574550267138,(GDEL00435_0101:0.06670717601958343901,USNM00132_2195:0.00953710732795554073)73:0.07433104588764306853)22:0.00820844123396063247,(GDEL00343_0101:0.02525916730599250815,(GDEL00665_0101:0.01946140261532462029,((GDEL00541_0101:0.01192427507215097597,JRAS06220_0101:0.01067114450680379384)81:0.01255019597605735483,(GDEL00670_0101:0.00548615234901277116,(GDEL00568_0101:0.00082551935855937201,GDEL00417_0101:0.04097065072569849170)95:0.30597952835843639230)47:0.01197150668178204903)76:0.03770265150746182625)44:0.00787748624894488852)79:0.03998130915607497199)21:0.00000141183933535029,(JRAS07801_0101:0.01085703907955228899,(GDEL00445_0101:0.00570457883120309601,(GDEL00456_0101:0.00193157259923358777,GDEL00460_0101:0.00193842222429991065)90:0.00193475739653628498)78:0.00230130589232801401)68:0.00869515956309266369)40:0.01071212581392728090,((GDEL00276_0101:0.15866738742427322073,GDEL00505_0101:0.07239487812497073793)49:0.00810747814801795683,(GDEL00473_0101:0.12844907262501215062,(GDEL00522_0101:0.13091339888469979980,(GDEL00455_0101:0.00000141183933535029,CHAL00042_0101:0.00236876129518344197)100:0.02959776408140058629)79:0.03862053247853041577)6:0.00000141183933535029)14:0.00547802850769580317)81:0.03005035055573989505)54:0.04232283318803310712,((USNM00132_2193:0.03848956576545935204,GDEL00467_0101:0.03203475653050204958)90:0.03020135866959958865,(((((GDEL00657_0101:0.16438179222260906887,(JRAS07795_0189:0.00750311188135722659,JRAS06480_1501:0.00544855258607092156)87:0.02366611854011627797)11:0.00000141183933535029,GDEL00190_0101:0.38674954040045195214)5:0.02729216634524759405,((JRAS07623_0101:0.03567480900346026162,GDEL00307_0101:0.02027497647985514878)91:0.08723138773701767656,((GDEL00423_0101:0.57070557901312324312,GDEL00436_0101:0.17679521930259015083)58:0.05144626532071526481,GDEL00459_0101:0.02440447987373647529)39:0.05181229777133957576)12:0.01503085844297634942)0:0.00000141183933535029,((((GDEL00312_0101:0.02432127168127392117,(CHAL00030_0101:0.04138853206399446122,GDEL00496_0101:0.01608322090237955873)48:0.01037755992669404589)28:0.00338078437980099357,(GDEL00476_0101:0.02093742022388773993,CHAL00023_0101:0.01385940095104776747)49:0.00000141183933535029)36:0.00568965061990628785,(((CHAL00086_0101:0.12026976620338236668,GDEL00333_0101:0.09184323810789589426)100:0.27160391836677255650,(GDEL00482_0101:0.02025436853315459168,GDEL00481_0101:0.10817820432938234088)74:0.00397541010896471699)16:0.01077739659759136687,(GDEL00433_0101:0.06428337114031164312,((CHAL00010_0101:0.02385892557227434901,GDEL00652_0101:0.03745620786132667496)25:0.00000141183933535029,(GDEL00498_0101:0.00724012551557541399,GDEL00266_0101:0.02825776531844929190)85:0.01083501254288579511)21:0.00846710111101915512)12:0.00284576659383166180)3:0.00277886246654662728)0:0.00941876889630865674,((GDEL00643_0101:0.04464083804826699670,GDEL00487_0101:0.02212129374238881382)92:0.01865715641358069513,(GDEL00535_0101:0.06865270120859136294,((CHAL00050_0101:0.00000141183933535029,CHAL00021_0101:0.00575907265840931888)99:0.03263625435359602395,(GDEL00653_0101:0.17633701442582261354,GDEL00484_0101:0.01557517959385103928)38:0.02704751463823824517)28:0.00664230823505005969)18:0.01066235029685053126)25:0.01789043501212093587)0:0.01073928345345212185)1:0.01493774805711566185,((JRAS06363_0101:0.21822736943876594462,GDEL00638_0101:0.13122187833577869664)29:0.05742920238083817908,USNM00132_2194:0.04440670822142767094)17:0.02173897211927555001)28:0.01539484726538818161)23:0.01794836823669304290)24:0.03552581607622922605)31:0.04859957213717907426)10:0.01457832105439512728)45:0.02676602325455748957)87:0.04947901011509243940)85:0.02259086272740200643)99:0.01266784607419021297)100:0.02008937450465185862,JRAS05708_0101:0.00000141183933535029);
TREE raxml_uce-432_BP100 = (GDEL00473_0101:0.05570408730187952073,((((GDEL00667_0101:0.03132853850993521511,GDEL00424_0101:0.11101973255719951861)42:0.01702354418415717371,(GDEL00567_0101:0.18961117466891866390,((((GDEL00658_0101:0.34590610770725532808,GDEL00657_0101:0.32866478199368637236)26:0.07979696757372037319,((GDEL00469_0101:0.10016675747146273900,JRAS07624_0489:0.08279585491320723412)94:0.10014146859615129237,(GDEL00677_0101:0.12508253742691871624,(((GDEL01140_0101:0.73344719427629923025,(GDEL00542_0101:0.11743492382853036593,(GDEL00546_0101:0.08363693029177542149,(GDEL00602_0101:0.08114617072913976603,((GDEL00601_0101:0.06377147535446775484,(((GDEL00251_0101:0.02790040374558448374,(GDEL00544_0101:0.06410615533137875577,((GDEL00539_0101:0.04966762425721427121,GDEL00674_0101:0.00795444254953680228)17:0.00000161538460618765,GDEL00271_0101:0.02347545715819995826)96:0.01817181168659242133)71:0.00730572105233014135)93:0.01781814601672952747,((GDEL00538_0101:0.01359393123101203076,CHAL00005_0101:0.04090885328652249520)85:0.07898988149595305430,(GDEL00513_0101:0.08642716745293722858,GDEL00549_0101:0.12906240992278786295)57:0.01635854132260256694)45:0.01622619317415954429)50:0.01351033241790500737,GDEL00468_0101:0.09838334835306869475)97:0.04726259984911342082)46:0.01188359868999447518,(GDEL00588_0101:0.08673001782996031528,GDEL00583_0101:0.08287478469794795632)17:0.00725469350678524267)7:0.00000161538460618765)46:0.02019269007727833923)31:0.01019104082621267657)92:0.09437346963112538956)51:0.10643637568490037226,(((((GDEL00672_0101:0.02833614417595597609,GDEL00671_0101:0.01971807271065020503)77:0.01048688171221174789,(GDEL00236_0101:0.04909252046811402731,GDEL00580_0101:0.03600599907284982026)87:0.00517287487497585831)100:0.03949704325796845467,((JRAS05708_0101:0.03466463249829342119,JRAS05401_0102:0.03068922989919851615)100:0.02176559918194734961,(GDEL00489_0101:0.07033311982959247755,(JRAS05401_0301:0.05637192510539092843,GDEL00437_0101:0.02436411314709973491)55:0.00581426209523168598)98:0.02509205785867702279)80:0.02037790446288770610)100:0.08791858392923170007,(GDEL00448_0101:0.10762118473903224680,GDEL00523_0101:0.02135700572232133651)100:0.12316618033204296268)36:0.02426521616956365743,(((GDEL00633_0101:0.05118556586282982379,GDEL00261_0101:0.06065324809895226987)86:0.01960227768590269357,(((GDEL00470_0101:0.01938012397432377701,CHAL00073_0101:0.02493067025697228573)41:0.00746768611695070635,(GDEL00631_0101:0.33019093164652113526,GDEL00501_0101:0.04858289521844826042)42:0.01881986194501803628)85:0.02516726180439596977,(GDEL00628_0101:0.05597851995729027225,(CHAL00071_0101:0.04159447019331470596,GDEL00463_0101:0.03736896780530135631)56:0.01255480825015834606)27:0.00000161538460618765)74:0.01583229452228904210)100:0.19130179543809500142,(JRAS06424_0199:0.06473936741407136652,CHAL00035_0101:0.07379069419005021557)100:0.14432055900737791876)16:0.01479555306407298078)35:0.03253132676842240834)10:0.01274252820616914895,(JRAS07624_1401:0.44497466385933798216,(GDEL00342_0101:0.04327116876613278096,((GDEL00530_0101:0.03085752435874337604,(CHAL00049_0101:0.00745833377436417883,GDEL00534_0101:0.00389397881958198190)100:0.06928627483163005141)12:0.00000161538460618765,GDEL00427_0101:0.02214996906036922203)61:0.00936664906935945688)100:0.30340362993971442540)88:0.11673931320238309373)57:0.04047980624971775354)42:0.09014378569163571109)0:0.00000161538460618765)24:0.01384969245375135098,((GDEL00581_0101:0.00000161538460618765,GDEL00262_0101:0.00000161538460618765)100:0.13943490412724268701,(((CHAL00086_0101:0.07274378609858229983,GDEL00333_0101:0.14142539594808084535)97:0.26626692433740761778,GDEL00519_0101:0.01014780638174401541)14:0.01617720322304353961,(((((((GDEL00476_0101:0.02696129893133861893,(CHAL00023_0101:0.03654131477599602273,GDEL00312_0101:0.02190649524744474677)79:0.01297535819350746113)50:0.00593957664772062997,((GDEL00496_0101:0.02177645430338649019,GDEL00423_0101:0.02167456449487823941)99:0.02812390052139833105,CHAL00030_0101:0.05970057308983565264)13:0.00000161538460618765)49:0.00549416810824148501,(GDEL00481_0101:0.01762817909142480599,(GDEL00643_0101:0.20874407864467336982,GDEL00482_0101:0.00000161538460618765)50:0.03001319402599099406)46:0.03459053960049499055)15:0.00638725295619353792,((GDEL00144_0101:0.00000161538460618765,CHAL00010_0101:0.00000161538460618765)100:0.05698460038600323269,(GDEL00266_0101:0.02105673975812376308,(GDEL00498_0101:0.02902201188696719794,GDEL00652_0101:0.03253104525761506965)38:0.00594802255512109739)39:0.01301920892335461585)3:0.00000161538460618765)8:0.00348811927979335822,((GDEL00433_0101:0.03189678060545322880,GDEL00326_0101:0.01877054227741081771)89:0.02307721200799336958,GDEL00446_0101:0.03468854195168079302)68:0.02021714710697450346)0:0.00000161538460618765,(GDEL00305_0101:0.05792549951203228992,GDEL00487_0101:0.03234589160335953062)19:0.00790618963464477173)9:0.01241684373666246052,(((((ANIC00084_0101:0.03469063084114779733,(GDEL00190_0101:0.01434379326141247725,GDEL00535_0101:0.01511244468122989633)69:0.03787016289174417044)56:0.01710082949971886493,(CHAL00050_0101:0.01548957966510750538,CHAL00021_0101:0.00894964792428134572)79:0.00382233346164973474)49:0.00782347971713146829,GDEL00484_0101:0.04758783996721413501)26:0.01082970272881053284,((ANIC00086_0101:0.03563831936056376104,GDEL00307_0101:0.03223171894152472572)83:0.00000161538460618765,GDEL00653_0101:0.04517150784880956393)90:0.04823762587217590714)15:0.00981748237216075077,(GDEL00459_0101:0.09235528541522644574,((JRAS06363_0101:0.06379047717444999432,(GDEL00391_0101:0.09551916080730564473,(JRAS07795_0189:0.10063143858527909269,JRAS06480_1501:0.01741984674545174125)100:0.12330519732754041673)95:0.08042993351544612535)71:0.03877688157139196762,((GDEL00268_0101:0.07299200093152305446,GDEL00642_0101:0.03595810913561593714)26:0.00786398636347729330,(CHAL00039_0101:0.03198792780376927963,GDEL00637_0101:0.02661422710979872985)38:0.03581507729388847677)2:0.00000161538460618765)2:0.00740588375360799571)5:0.01512909065723534036)6:0.01076311212038917782)15:0.01720079764146095064)23:0.02943187041280250979)26:0.02323100072571942371)55:0.05476327928040287257,(GDEL00447_0101:0.16351851305932965652,ANIC00081_0199:0.02615073626460369394)100:0.22657417740837890174)77:0.05503369889341331450)66:0.05206249301674773650)23:0.01346976400442737205,(GDEL00457_0101:0.14245999256875371830,((((GDEL00568_0101:0.00000161538460618765,GDEL00405_0101:0.00181988382896201232)100:0.01545681377539626089,(JRAS06220_0101:0.01197798037162030142,(GDEL00541_0101:0.00403054467807048133,GDEL00503_0101:0.00914588803483286535)55:0.00346301295177289499)85:0.01545482640709439082)95:0.02699095835240593669,(GDEL00343_0101:0.05598598947857816310,(GDEL00435_0101:0.03606171536116784676,GDEL00665_0101:0.00423531635884819187)73:0.01445799084471607356)29:0.00338586875114781950)42:0.03371197579734339783,(((GDEL00659_0101:0.09683592302701984900,GDEL00522_0101:0.08003666572215967223)22:0.01755111231820483814,(CHAL00042_0101:0.01157938868837623744,GDEL00455_0101:0.00209001458547790776)76:0.01817379275585640983)34:0.04837763140239561416,GDEL00505_0101:0.19931193418555176455)10:0.00949998185205333349)12:0.00984679844273371983)3:0.00000161538460618765)3:0.01031585991086256954,((JRAS07801_0101:0.00000161538460618765,(GDEL00276_0101:0.05130811308726068026,ANIC00082_0199:0.00000161538460618765)55:0.08455543192229679483)46:0.03048618961236030170,(GDEL00460_0101:0.00000161538460618765,(GDEL00456_0101:0.00159560080759861057,GDEL00445_0101:0.01716819187616858838)37:0.00726925408247254979)50:0.04549214080190943504)6:0.00977900379683820792)50:0.04703435930836398493,GDEL00678_0101:0.02878052806022169188);
TREE raxml_uce-433_BP100 = ((GDEL00489_0101:0.21229788862092013879,JRAS05401_0301:0.01999505602421845427)37:0.00083662624892477124,((((((USNM00132_2192:0.02902174682480307757,GDEL00448_0101:0.06125331091082397705)93:0.04148191431573505089,(GDEL00523_0101:0.03977250669160260765,(GDEL00570_0101:0.02855847858630209540,CHAL00001_0101:0.05039229717282547871)99:0.02443502392167399770)32:0.00000142694788465873)100:0.11701907157912776192,(((GDEL00628_0101:0.27671303973278960076,CHAL00073_0101:0.00000142694788465873)14:0.01156760372224333727,(GDEL00501_0101:0.05777261164870838017,GDEL00470_0101:0.00000142694788465873)82:0.01169694092508624314)9:0.02521706631712807706,(((USNM00132_2191:0.02861677130506611738,(GDEL00550_0101:0.03798989482387146732,GDEL00633_0101:0.02791321763473817580)38:0.01186922182260498858)17:0.00624041183364202560,GDEL00463_0101:0.02566742371669705064)7:0.00969022326388276761,CHAL00071_0101:0.01052437228323763879)5:0.00774897364699693274)100:0.12025001836231524743)75:0.02445147343006371862,((JRAS06424_0199:0.02435817610024661184,((CHAL00035_0101:0.02934604619115981083,GDEL00453_0101:0.04484216179036842886)87:0.00960943566429135407,(USNM00132_2177:0.01385562009924876450,BRAN00020_0101:0.14579611392270927506)80:0.00428629146580194499)94:0.02144049645870827955)100:0.17108206924358054790,((((((GDEL00542_0101:0.04368708228130399607,(GDEL00468_0101:0.05832742395682205538,((GDEL00538_0101:0.00784710940796410315,CHAL00005_0101:0.03115817744898853950)100:0.03165820560918345544,(GDEL00513_0101:0.03897464053891581265,(((GDEL00544_0101:0.00423262454493952313,GDEL00251_0101:0.02597693219915739662)93:0.00256300864277964925,((USNM00132_2189:0.00841740148917186418,GDEL00539_0101:0.01195541218831384922)85:0.01167618456319198181,(GDEL00271_0101:0.00784427857591988437,GDEL00674_0101:0.01033602533286344903)53:0.00000142694788465873)100:0.03069179665700994680)95:0.03185707434357876178,GDEL00549_0101:0.07866257998471030966)52:0.00452751641714302898)19:0.00000142694788465873)41:0.00277909258594812806)90:0.02279570703964915040)23:0.00457364815021366576,GDEL00588_0101:0.08949362127066692874)24:0.00121511085360711613,GDEL00602_0101:0.08005585884606054858)57:0.01168673885344260685,GDEL00583_0101:0.05163412089165870383)36:0.00253371136779509355,GDEL00546_0101:0.03791051385464878909)89:0.11826756612676037062,(((GDEL00677_0101:0.12826353964323652934,((((((GDEL00457_0101:0.11159797666369176972,(((JRAS07801_0101:0.23107663044314732947,GDEL00678_0101:0.00599160948014970662)39:0.00946026088713205864,GDEL00473_0101:0.01021685510814124460)56:0.01786885090622875732,((((GDEL00522_0101:0.03662663014412086832,(GDEL00455_0101:0.00333525316665083706,CHAL00042_0101:0.00158512063587647905)82:0.01165812238668494094)65:0.02305328673631160119,(GDEL00460_0101:0.00526002989384757261,(GDEL00445_0101:0.00651488853830824947,GDEL00456_0101:0.00000142694788465873)76:0.00301098095259559302)91:0.02314378833860991636)39:0.01518107645636609417,(GDEL00505_0101:0.04046256081039054792,((GDEL00343_0101:0.03187911183495996392,(GDEL00670_0101:0.00000142694788465873,(GDEL00568_0101:0.00722563601360487039,((GDEL00503_0101:0.01834163862647577095,GDEL00541_0101:0.00000142694788465873)90:0.00547421771277909353,JRAS06220_0101:0.00644565150257768275)92:0.01210901215037202272)34:0.00000142694788465873)97:0.01969220981172500884)84:0.01173618081951632516,(GDEL00665_0101:0.02450726537840338531,GDEL00435_0101:0.02232640286291947065)48:0.00470575035926181200)98:0.02888129076148117022)48:0.00938226766503116524)24:0.00441901438343619054,USNM00132_2195:0.02342170972675014853)1:0.00000142694788465873)38:0.01981434057279412089)70:0.03944135954035888486,(GDEL00447_0101:0.10029833624274668569,ANIC00081_0199:0.26085881718159270592)100:0.39332499995419556438)23:0.01113089274441555511,GDEL00567_0101:0.10428455081578709429)43:0.04600128422293110753,((((GDEL00642_0101:0.00625656056978797503,((GDEL00637_0101:0.02572241189809228168,(GDEL00268_0101:0.01619808219011907580,USNM00132_2194:0.04766293719284143277)97:0.02834084580813977031)73:0.01253507553273806689,((GDEL00459_0101:0.05271940728538695997,JRAS06363_0101:0.00926802378499247577)44:0.01072740973112712264,(GDEL00391_0101:0.01836374344811952594,(JRAS07795_0189:0.04097696552170201900,JRAS06480_1501:0.00693428498356189402)99:0.05026069502521608723)99:0.03925297351395477113)46:0.00539115020229252121)36:0.00705975388053056967)61:0.01751467416065531288,(((GDEL00653_0101:0.10265329235078096692,GDEL00307_0101:0.01985608661717447668)22:0.00684070025691295002,((((GDEL00535_0101:0.02086194919826292113,GDEL00190_0101:0.10443323327988682236)80:0.01476712429969519701,CHAL00021_0101:0.01016870649279566496)25:0.00000142694788465873,GDEL00484_0101:0.02371959073707152754)10:0.00000142694788465873,ANIC00084_0101:0.00468220424278143355)75:0.02029180566316877293)28:0.00776529582969714277,((((GDEL00496_0101:0.00193633264633275210,GDEL00423_0101:0.02434178921791118472)90:0.01283020120617534184,(((CHAL00030_0101:0.01647673959522292370,((CHAL00023_0101:0.01832436062904559820,GDEL00312_0101:0.01154135647610701233)85:0.01272251179230474670,(GDEL00481_0101:0.00649914560122143506,GDEL00482_0101:0.00422610129199079820)100:0.03204450657569851008)28:0.00225151459152921887)2:0.00000142694788465873,((GDEL00433_0101:0.00832449744841694782,GDEL00446_0101:0.01908847838765660374)65:0.00701342199290027907,GDEL00487_0101:0.02487900073319312261)28:0.00370658615717094032)8:0.00175429300169962642,(GDEL00305_0101:0.01763566308891785853,((GDEL00498_0101:0.02579087775777783725,GDEL00266_0101:0.02053288948075916026)73:0.00683408956746515018,GDEL00652_0101:0.01574875915840903695)76:0.01174002817724577145)19:0.00000142694788465873)0:0.00000142694788465873)39:0.00183268318839231834,(GDEL00144_0101:0.00000142694788465873,CHAL00010_0101:0.00000142694788465873)100:0.03762350422399661498)8:0.00314130537617870152,(GDEL00519_0101:0.02876927587242440743,GDEL00476_0101:0.02428298931203698094)36:0.00297023518359274853)37:0.00870206951273470863)8:0.00360854518702017875)11:0.00855453558214184714,ANIC00086_0101:0.02330827490769584245)23:0.00290282748222749380,(USNM00132_2193:0.06082441862552289552,(GDEL00467_0101:0.02298256012601155793,(GDEL00581_0101:0.00000142694788465873,GDEL00262_0101:0.00000142694788465873)100:0.03066252717638574127)53:0.00606121782751367546)100:0.04843213380409067820)37:0.01709496363005958558)28:0.02288576897151998329,(GDEL00657_0101:0.16588313317576203199,((JRAS07624_0489:0.03336079840969481680,USNM00132_2202:0.04053363110619762760)78:0.00750469223681897966,GDEL00469_0101:0.03721506989225838169)100:0.05882528230507191175)61:0.03194673096120442812)36:0.03590541217738216911,(GDEL00333_0101:0.05581059967538733180,CHAL00086_0101:0.07285784010273155253)100:0.18428084957726531545)65:0.04403506175169440151)62:0.02635581761881496468,GDEL00658_0101:0.22027460829797240738)40:0.00835046859027946745,(JRAS07552_0689:0.39901758648416019160,((JRAS07624_1401:0.10374728671626808063,JRAS07896_0189:0.22899544252396006327)100:0.16295545633545760467,(((USNM00132_2190:0.03680854131987040812,(GDEL00534_0101:0.00000142694788465873,CHAL00049_0101:0.00564722914554221384)100:0.02271937678762444082)75:0.00876024186304659447,((GDEL00530_0101:0.03326083771672955908,GDEL00342_0101:0.02204606084038728334)79:0.01422791916093197641,GDEL00427_0101:0.04222884218445608490)40:0.00369732191246641964)100:0.11286291401599399253,((USNM00133_9653:0.19375013798283841071,GDEL01140_0101:0.09367503796879554645)100:0.12324094823072413718,(GDEL01727_0101:0.16177761855075045716,GDEL01734_0101:0.24943958891621337282)73:0.07128188944660487913)25:0.01079289171653944300)46:0.02473666635727186577)57:0.00618235072348406918)86:0.03037074536682611570)35:0.01327661977848552249)64:0.01216388480907530309)63:0.00708483362661195201)99:0.09847246294994931037,((JRAS03075_0101:0.00000142694788465873,GDEL00672_0101:0.02739146510190939091)94:0.03638980970567726875,(GDEL00236_0101:0.01996528777515919548,GDEL00580_0101:0.02521791692113929326)94:0.01161376924503523464)91:0.01608890791703979431)89:0.02044990121978574119,(JRAS05401_0102:0.03776972194734929539,(USNM00132_2180:0.00000142694788465873,JRAS05708_0101:0.00000142694788465873)100:0.04122816634686166798)91:0.01222350039958520693)73:0.01293040022729103310,GDEL00437_0101:0.01949114137982453296);
TREE raxml_uce-434_BP100 = (((GDEL00453_0101:0.01637181223313962167,BRAN00020_0101:0.02155612748066487727)60:0.00543021823366992163,(USNM00132_2177:0.00245286243068370711,JRAS06424_0199:0.01129723249005257918)54:0.00221409779324096547)47:0.00608737863058260009,(((((CHAL00049_0101:0.04650074841577865603,GDEL00530_0101:0.05376939518040445287)62:0.01027855775105967866,(USNM00132_2190:0.02839023400917470297,(GDEL00342_0101:0.07232829183322027344,GDEL00427_0101:0.02893048299265263759)58:0.01006269835322475860)41:0.00433547194582850105)100:0.13716557892802636043,((GDEL01734_0101:0.19399380393851314852,GDEL01727_0101:0.16980571457168608385)59:0.02514026955875053870,(JRAS07624_1401:0.29896017734634799945,(USNM00133_9653:0.17012323748045554694,GDEL01140_0101:0.09706298219789837034)100:0.24056746515764021455)39:0.04819539624275653855)28:0.01834640266452339241)11:0.01024985840234362428,((((USNM00132_2192:0.08375666596356337590,GDEL00448_0101:0.00000095234508305576)64:0.03711162431558018282,(GDEL00570_0101:0.03305830932104360936,(CHAL00001_0101:0.03125338799967777859,GDEL00523_0101:0.03987706837874296917)43:0.00088436467136131485)60:0.03372845030327194932)68:0.06222235616299734429,((GDEL00542_0101:0.08285377608543274819,(GDEL00549_0101:0.07600601993692795988,((GDEL00513_0101:0.18597003080188184709,(GDEL00602_0101:0.05500695026899064116,(GDEL00583_0101:0.06201330660724542476,GDEL00468_0101:0.13578299475877433911)81:0.02521729414862903390)33:0.04385581223348637703)19:0.04059062483609061911,((GDEL00544_0101:0.04701170091775761645,GDEL00251_0101:0.01317206760922592403)46:0.00000095234508305576,((GDEL00539_0101:0.03368016610498397734,USNM00132_2189:0.01565958465497275034)67:0.01666631373863823942,GDEL00674_0101:0.09942980970502154903)72:0.02972282175448364913)77:0.02573246400982971346)30:0.01620160087501460247)20:0.01028785081251308228)42:0.01149502135721591420,GDEL00546_0101:0.02583227170658725091)79:0.06249193587493895308)25:0.01730994764287832957,((GDEL00677_0101:0.14862298503867674149,(((GDEL00447_0101:0.11124179116399378342,(((GDEL00457_0101:0.04653153985253966757,((GDEL00670_0101:0.01105824922019126196,(GDEL00568_0101:0.00707526076299121610,(JRAS06220_0101:0.00517903753919973699,(GDEL00541_0101:0.00165375320829532586,GDEL00503_0101:0.00165223447993778465)93:0.00147753501647988937)100:0.01803878809075007070)72:0.00235604419067694587)100:0.01720178340455755933,(GDEL00435_0101:0.04104208141885695021,GDEL00665_0101:0.01910886220078936854)61:0.00472368348939313388)100:0.02280834838894481645)65:0.00438062210400790193,((((GDEL00456_0101:0.00500738015576445046,GDEL00460_0101:0.00341229997023061995)74:0.00325732709557102372,GDEL00445_0101:0.00523452776352635162)100:0.02896427633996939352,(GDEL00276_0101:0.10309560982674524643,(GDEL00522_0101:0.06580221053035413548,(GDEL00455_0101:0.00174242964210007448,CHAL00042_0101:0.00000095234508305576)100:0.00000095234508305576)100:0.03545199859836350303)91:0.01274890538641568379)88:0.01485306397708261242,(GDEL00424_0101:0.02476901877956762255,(GDEL00505_0101:0.06907982357011596686,(USNM00132_2195:0.02771317180477991804,(GDEL00473_0101:0.00765639597991813262,GDEL00678_0101:0.07831194815581664359)85:0.01045173307308673930)98:0.02343668588054939259)45:0.00519350653000390152)47:0.00565150000907574564)33:0.00374209484709416484)100:0.04382217161253097043,GDEL00567_0101:0.11407121091858478390)94:0.02211065957428130432)71:0.01918473603278024464,(((((((JRAS07795_0189:0.01925897769780923752,JRAS06480_1501:0.00564364470964437079)99:0.04875852022259616336,((GDEL00459_0101:0.03144668689520128263,GDEL00436_0101:0.04313940358260912045)100:0.02477535954770019103,(GDEL00637_0101:0.02851640776848719111,JRAS06363_0101:0.05738565078959827898)96:0.01550107707170788468)53:0.00916231983156136874)80:0.01304843818000787567,(GDEL00642_0101:0.02642900660788046960,(GDEL00268_0101:0.02182497508812504539,USNM00132_2194:0.01855759605050530739)98:0.03258313032299881701)76:0.00332983591477333018)95:0.01903694542148074570,((ANIC00084_0101:0.05144668165602574172,GDEL00484_0101:0.02328966129327126461)59:0.00790833064474657892,(GDEL00535_0101:0.05754481624670664680,CHAL00021_0101:0.01881984842930870330)75:0.00405169777722494146)84:0.01276376616703672751)73:0.00961123719270578353,(((((GDEL00312_0101:0.02684679447507836922,(CHAL00030_0101:0.05848976046910977361,CHAL00023_0101:0.01269224849116676844)54:0.01178007277960052036)65:0.00407775459404713988,GDEL00476_0101:0.03605625740043541527)68:0.00644053696540016710,(GDEL00496_0101:0.00941863344748804926,GDEL00423_0101:0.04206605950842844804)100:0.02286611044927743669)82:0.01334105141377473977,(GDEL00519_0101:0.02887994731988823005,((((GDEL00446_0101:0.03837388050778085119,CHAL00010_0101:0.08747462421187368609)25:0.00396063812082042988,GDEL00652_0101:0.02253935403022570491)5:0.00000095234508305576,(GDEL00326_0101:0.00969358210580115176,GDEL00433_0101:0.01657848768830293140)72:0.01637150866051269998)25:0.00507945514505222552,((GDEL00498_0101:0.02850163669159126723,GDEL00266_0101:0.02500016482136114410)96:0.01896989830251558443,GDEL00487_0101:0.02684858510912980362)29:0.00079419907952868918)44:0.00181459684931686372)19:0.00000095234508305576)27:0.00270505292034128961,GDEL00481_0101:0.04755487356116377962)67:0.01700546289159178895)39:0.00494001604209407929,(GDEL00653_0101:0.05725656094400213142,(GDEL00307_0101:0.02333873590220723188,ANIC00086_0101:0.04633437831167461912)88:0.05043089853287324037)34:0.01453991907636171567)42:0.01249473037714362439,(USNM00132_2193:0.02973974976874731169,(GDEL00262_0101:0.05538315914650262378,GDEL00467_0101:0.03542443444269638420)97:0.00428834495547288867)100:0.04677304468647795060)46:0.01397757159222091233)57:0.01872531905677914804,(GDEL00657_0101:0.23623752241395304385,(JRAS07624_0489:0.06249084103663091194,(GDEL00469_0101:0.02598573511394326394,USNM00132_2202:0.14004950439208779800)100:0.20018766734406354124)100:0.04178729762007755283)68:0.01444980064500479139)57:0.02312315599741577438)39:0.01630877884255329396,GDEL00658_0101:0.14461234901395378372)28:0.01893519821681766135)1:0.01199995267941804215)2:0.00452919499764364679,(((GDEL00463_0101:0.03167537249897121876,CHAL00071_0101:0.01627310738131277149)53:0.00615658333274591869,(((USNM00132_2191:0.28672531312797389091,GDEL00261_0101:0.01995751652582252941)16:0.01242772932176298452,(GDEL00628_0101:0.08264838665293074149,(GDEL00633_0101:0.01052283669120932658,GDEL00550_0101:0.01414241489118486968)63:0.00212418241966906129)52:0.01053441675067440242)17:0.01356831862314919826,(GDEL00501_0101:0.09161484638699672611,(CHAL00073_0101:0.01305343987392040654,GDEL00470_0101:0.01792625112269205512)79:0.00749972685271401481)57:0.00922634720471088819)25:0.00895209995972292942)50:0.07798732621044997260,((GDEL00672_0101:0.04888741572437597938,((JRAS03075_0101:0.03334592408182432410,GDEL00236_0101:0.02401443094548176907)45:0.00217021311689660334,GDEL00580_0101:0.03090913243473947247)21:0.00000095234508305576)83:0.01558017467845969339,((JRAS05401_0301:0.02859767899449389486,(GDEL00489_0101:0.03034525277899719972,GDEL00437_0101:0.02085643041393927047)26:0.00121396317986849985)23:0.00190120136813144193,(JRAS05401_0102:0.01957175692923026136,(USNM00132_2180:0.00218081690493077910,JRAS05708_0101:0.00532622047587840656)100:0.03781372656308281538)90:0.01938887854310221426)32:0.00419737141165151331)86:0.06136151197083392073)15:0.01450036444870447111)99:0.09581020363958583919,CHAL00035_0101:0.01656538570220212822);
TREE raxml_uce-435_BP100 = (((GDEL00580_0101:0.13033523613343503400,(((((CHAL00049_0101:0.03614403495245144954,GDEL00530_0101:0.01642752024006380665)91:0.12191975008420014026,((GDEL00468_0101:0.09831957234581824301,JRAS07552_0689:0.25854199442413416943)9:0.04891722330142771191,(GDEL00549_0101:0.13695237231383994292,(((((GDEL00538_0101:0.08078039230497223444,GDEL00588_0101:0.10646676120094067386)15:0.00359914001365864780,(GDEL00602_0101:0.10883960558139445240,(GDEL00513_0101:0.03074376681744359768,(((GDEL00674_0101:0.01494648813163462937,USNM00132_2189:0.00000123841087246691)25:0.00439980066455258109,(GDEL00271_0101:0.11293480709437059284,GDEL00539_0101:0.00000123841087246691)63:0.06986622165936075268)43:0.01688102074171481115,(GDEL00251_0101:0.01445466583734086700,GDEL00544_0101:0.02271193716544014224)42:0.00000123841087246691)69:0.06224008989835742162)71:0.05753152270145634600)59:0.04977062723551491791)27:0.03864211470155887868,GDEL00542_0101:0.07900037553615762986)25:0.02981163089116160500,GDEL00583_0101:0.12279185580928093924)17:0.01882774691270982376,GDEL00658_0101:0.16372666822619053040)4:0.00969638181170796865)6:0.02070942139494802783)1:0.01704487551187699665)3:0.00507044027876717065,((JRAS07624_1401:0.13452064418053891193,JRAS07896_0189:0.12026043796344761116)62:0.06826550934700506557,((BRAN00020_0101:0.04060839785858483958,(GDEL00453_0101:0.04452475579750026641,(JRAS06424_0199:0.03505141418868348152,CHAL00035_0101:0.03670370288483912335)82:0.01426721118799804087)73:0.01983510577294027299)63:0.04751439695665454072,USNM00132_2177:0.10719382971733866505)50:0.01511018869267580049)8:0.01148270687220056228)1:0.02651041247226918959,((((USNM00133_9653:0.08282927429360378846,GDEL01140_0101:0.09510259747878421765)64:0.05984282322011981459,(GDEL01734_0101:0.18206590254512355909,(GDEL00469_0101:0.04696240029352587164,USNM00132_2202:0.04223510312884893453)100:0.12795456935477150795)9:0.00000123841087246691)25:0.02153325492676373340,(JRAS07624_0489:0.18980826988737287131,GDEL00677_0101:0.10143082943960533837)4:0.00872364267960817202)0:0.01697141514747501495,((((((GDEL00550_0101:0.00956779253561934259,GDEL00633_0101:0.01572682464024276194)81:0.07696914852125578965,((CHAL00071_0101:0.05093531965647643545,GDEL00463_0101:0.03630390081691029641)72:0.03193996152310635966,((GDEL00470_0101:0.01732862508173772451,CHAL00073_0101:0.02369123174758457073)80:0.01035621973674952234,GDEL00501_0101:0.01698981513615363884)97:0.09526464633398146198)56:0.03388028997465269282)19:0.00095032918940671934,USNM00132_2191:0.17925447909061348328)90:0.10389135574980766508,(GDEL00657_0101:0.15679463074290234115,(GDEL01727_0101:0.14495790878413508662,(GDEL00546_0101:0.18225541192456837236,CHAL00042_0101:0.14199110984681856396)16:0.06769209340333637304)3:0.03916973463617336171)3:0.02743373192503939864)1:0.03392310155583595777,(((GDEL00307_0101:0.11850034797884498317,(ANIC00084_0101:0.02673558090786262026,(((GDEL00535_0101:0.06369052338415821801,GDEL00190_0101:0.07844229759107351763)99:0.05587731902005143442,GDEL00484_0101:0.03216233116130458314)30:0.00605229953567049898,(CHAL00021_0101:0.00505199372333129358,CHAL00050_0101:0.02122406548365714588)99:0.02154233879572630891)30:0.00409498145448261661)92:0.02998348826468880818)25:0.00836929782853972591,((((GDEL00436_0101:0.08129653492676364168,GDEL00459_0101:0.03212874780162814498)95:0.02552510873237091513,JRAS06363_0101:0.03251883356166185984)71:0.01570483518480977198,JRAS06480_1501:0.06256383284730102079)52:0.01550206673319813426,(GDEL00642_0101:0.04379603739625391456,(GDEL00268_0101:0.00628193837482876691,USNM00132_2194:0.00183277117030717545)100:0.06002885301602555596)4:0.00000123841087246691)88:0.03667591832511586658)31:0.01225515497932092891,(CHAL00039_0101:0.08532431595612961772,((GDEL00519_0101:0.04862509418953130103,((GDEL00523_0101:0.19232931067500910749,GDEL00476_0101:0.00000123841087246691)23:0.02708591586460283585,((GDEL00312_0101:0.02436619721872684136,CHAL00023_0101:0.01541352045011272660)89:0.01321534459922220871,(GDEL00496_0101:0.00393975535066184296,GDEL00423_0101:0.00680212987391000390)95:0.02343311653229703320)29:0.00281653146986964899)13:0.01668030122548331065)4:0.00365192316517364175,(((GDEL00266_0101:0.01842247703760893640,GDEL00498_0101:0.02720216256710966327)94:0.01770725354059644527,(((GDEL00433_0101:0.07976943400876260193,(GDEL00446_0101:0.04586631837448410659,GDEL00487_0101:0.06409653009944049629)25:0.00458074332885939888)28:0.00573172120427053663,CHAL00010_0101:0.03090704840465413258)3:0.00000123841087246691,GDEL00652_0101:0.03971051654683240700)34:0.00566960509420379871)50:0.00318458306768974915,((GDEL00481_0101:0.00470049843174407539,GDEL00482_0101:0.03360043354093102119)99:0.02789669003288781576,(GDEL00467_0101:0.02457401112306639365,(GDEL00581_0101:0.00000123841087246691,GDEL00262_0101:0.00000123841087246691)100:0.03824150466886938604)100:0.10272822800184877590)17:0.00326343880724343791)17:0.00745008502312879441)1:0.00853527777750320502)1:0.00316220648548683507)10:0.03676607722548486806)0:0.00281887308068054423,(((GDEL00567_0101:0.10473906872411783975,ANIC00081_0199:0.11234428452682895805)26:0.02508355405569174038,GDEL00447_0101:0.14596541006987984179)9:0.00979781425139793043,((((((GDEL00473_0101:0.03237400763623236866,USNM00132_2195:0.01764086105926135351)49:0.02711652327977283339,GDEL00678_0101:0.04083006469984309245)22:0.03667569417328889192,(((GDEL00435_0101:0.05227845046712113752,GDEL00665_0101:0.02494281788954889889)96:0.01438362146313560373,(((GDEL00405_0101:0.00000123841087246691,GDEL00568_0101:0.00000123841087246691)97:0.00387626296897961931,GDEL00417_0101:0.01829230635955081050)79:0.00542223149527564299,(JRAS06220_0101:0.00454574152778488942,(GDEL00541_0101:0.00150959231459278642,GDEL00503_0101:0.00150502407107070877)99:0.00305577357978275340)98:0.01306806869296508501)86:0.02247343694522519267)90:0.03734528164737040135,((GDEL00522_0101:0.16611064407731984671,GDEL00455_0101:0.03156009682654601495)48:0.12928068565686559599,GDEL00424_0101:0.03475865575087540293)44:0.07751997164979219923)21:0.01929738491437639133)13:0.03693655266541925886,GDEL00457_0101:0.16337721905127486344)22:0.04307230479554145786,((GDEL00505_0101:0.12540274840957890690,(JRAS07801_0101:0.15682125331149504577,(GDEL00445_0101:0.00325602089158637991,(GDEL00456_0101:0.00449368502697972128,GDEL00460_0101:0.00302174048123804049)78:0.00589283037698136794)98:0.16956332781853866720)44:0.06654779985348774352)6:0.01374411761681485281,ANIC00082_0199:0.14328730947626580616)6:0.01179184715655992761)5:0.01965929388987869633,(CHAL00086_0101:0.15780160359945558102,GDEL00333_0101:0.15581694472934454199)86:0.07567119484167163235)2:0.02168324135423836674)0:0.02321522105528096847)0:0.01382392246063116233)0:0.00610360846684217771)9:0.03334637903861002728,((GDEL00427_0101:0.04234011828050773807,(GDEL00342_0101:0.02255795822274143936,(GDEL00534_0101:0.00358819097145854013,USNM00132_2190:0.06915594866634333648)71:0.02214475514232624315)53:0.01555531281544993670)100:0.13145759154925640289,((GDEL00236_0101:0.03809266801298935579,GDEL00672_0101:0.00523159588540347571)100:0.14629192804460675048,(((CHAL00001_0101:0.03089191300152656361,GDEL00570_0101:0.08171789443779475803)74:0.01871046033962134661,GDEL00448_0101:0.04857555789784679529)68:0.03671363886148008848,USNM00132_2192:0.01174737162694880835)43:0.03722179758837178276)23:0.03298558274007084429)42:0.07898300699032664851)13:0.01214870086815663872)96:0.09219597886636948791,GDEL00437_0101:0.01429923772079710539)30:0.00917553349720079230,(JRAS05401_0301:0.02672034186774801395,(JRAS05401_0102:0.03023042007971440265,(USNM00132_2180:0.00183377500948148976,JRAS05708_0101:0.00000123841087246691)98:0.04077296886502258799)96:0.04111735813780306031)51:0.00362308031522787016,GDEL00489_0101:0.03402340782508330580);
TREE raxml_uce-436_BP100 = (USNM00132_2180:0.00468193699750088597,(((GDEL00489_0101:0.02870342287461946293,(GDEL00437_0101:0.06555799184503988131,JRAS05401_0301:0.03488164562195845975)59:0.00815629550318066991)97:0.02914916449578955696,((((GDEL00523_0101:0.02903501221881252259,(((USNM00132_2192:0.14227795437568119263,GDEL00570_0101:0.02748036354309897275)36:0.01773398323232506027,CHAL00001_0101:0.02308840542819473596)14:0.00836203442941796556,GDEL00448_0101:0.04325302282049132280)37:0.01540674200355000162)66:0.06923220772485343122,((((GDEL00633_0101:0.00714672087843690185,GDEL00550_0101:0.00667360733223976675)96:0.00666555080893700257,CHAL00071_0101:0.12444318344113688979)80:0.01501328717492260087,(CHAL00073_0101:0.01040782212401121162,(GDEL00470_0101:0.01329186272351071813,GDEL00501_0101:0.01910873019350100080)46:0.00503358070893567683)89:0.02657956414067869436)100:0.19811369599517081319,((USNM00132_2177:0.01629297970737181647,(CHAL00035_0101:0.00847530779855432646,BRAN00020_0101:0.02952292283379277099)65:0.00827423250905802952)71:0.02018276102374324740,JRAS06424_0199:0.02647227925694533787)87:0.05413737071675931573)29:0.00836460070267493368)33:0.01139098791350282719,((((((GDEL01734_0101:0.15394599360971014668,GDEL01727_0101:0.10444197102373975472)71:0.04226600355592730757,((USNM00132_2190:0.01989372332660576184,(GDEL00427_0101:0.00817988227294952873,(CHAL00049_0101:0.00000116357851303079,GDEL00534_0101:0.00243127580394532448)100:0.06266702839650246937)59:0.00469332707991302039)50:0.00487605018609383982,(GDEL00342_0101:0.02352569361741840837,GDEL00530_0101:0.06124116876767857209)66:0.00000116357851303079)100:0.12308638166773271105)40:0.01807133058578140258,((ANIC00013_0189:0.44030185353594503139,JRAS07552_0689:0.30160969337537230084)25:0.07009322816765728437,(JRAS07624_1401:0.38053757036068969200,JRAS07896_0189:0.28702434927226533334)97:0.25649017468217649718)4:0.00378875633672136726)5:0.00612864570525945788,(USNM00133_9653:0.09485910727929797170,GDEL01140_0101:0.04870659174243984618)96:0.07772855712945095363)19:0.02036136051335212666,((((((GDEL00469_0101:0.03708850595314315546,(USNM00132_2202:0.02777226328418596138,JRAS07624_0489:0.03938983621649496530)71:0.01538788180136390314)100:0.08777703752247889568,(CHAL00086_0101:0.06478130489474510922,GDEL00333_0101:0.06725437982155470229)99:0.13152455487807548917)37:0.01821698862099567148,GDEL00657_0101:0.09731747762181017225)45:0.02745964081853608657,((GDEL00567_0101:0.05877047948395777016,(((GDEL00667_0101:0.00869420746379507593,(GDEL00424_0101:0.01768575409827621847,ANIC00082_0199:0.02472346701302481284)41:0.00000116357851303079)61:0.00652660113831304584,(((GDEL00435_0101:0.03082135379733679306,((GDEL00343_0101:0.01728964991145574490,GDEL00665_0101:0.01675508629111376740)64:0.00380928169823358843,(GDEL00670_0101:0.01264017365259805306,(((GDEL00541_0101:0.00000116357851303079,GDEL00503_0101:0.01048079645637937235)99:0.01306253016518727633,JRAS06220_0101:0.00541465825001508343)98:0.00791052612442733928,GDEL00405_0101:0.00542578569352465852)51:0.00000116357851303079)97:0.01623599818317851551)59:0.00182474706567185385)84:0.01256649219372033693,GDEL00457_0101:0.01961373243232699543)52:0.00236189500025998922,(USNM00132_2195:0.02131284419745378689,(GDEL00678_0101:0.02434692915090520826,GDEL00473_0101:0.02473340675223803173)47:0.00364306793942430814)84:0.00932551082680720123)36:0.00000116357851303079)62:0.00743199032604975260,((GDEL00276_0101:0.00000116357851303079,(GDEL00455_0101:0.00457519338302805369,GDEL00522_0101:0.14790223872035127006)34:0.03746120206906346922)97:0.08252914178141888824,(JRAS07801_0101:0.01572230232265594760,(GDEL00445_0101:0.00000116357851303079,(GDEL00456_0101:0.00000116357851303079,GDEL00460_0101:0.00000116357851303079)54:0.00181645296480639892)87:0.00265622250062621818)90:0.01040843152622575145)44:0.00524956953330250886)70:0.02210988979279550001)57:0.00634935635283879422,(((GDEL00484_0101:0.00986875244134623707,((ANIC00084_0101:0.01695210189393501002,(GDEL00535_0101:0.02564719727738548963,GDEL00190_0101:0.01240075650184927457)99:0.02000218901476706265)72:0.00855823461246303999,(CHAL00050_0101:0.00550914008950669030,CHAL00021_0101:0.00856111621636345722)89:0.02469863028675665928)72:0.01390442474289348661)83:0.02290207012501309369,(((GDEL00268_0101:0.03710675494634489008,((GDEL00436_0101:0.01712765634972244350,JRAS06363_0101:0.01531928292265571055)29:0.00215360560503178753,(GDEL00637_0101:0.10044679595583522191,GDEL00391_0101:0.00575852511602826904)49:0.01919681255228701533)21:0.00246229920997503545)15:0.00190362593378959463,(GDEL00642_0101:0.02762489421120525174,((USNM00132_2193:0.23769751965642238467,(GDEL00467_0101:0.01873952596540864185,(GDEL00262_0101:0.00000116357851303079,GDEL00581_0101:0.01355874927417098467)100:0.01324994205004497924)91:0.02799433684955193041)78:0.04297087063544350466,(JRAS07795_0189:0.00589548407875161839,JRAS06480_1501:0.00797638668694657972)93:0.01275112704480113081)19:0.01413800612560397151)8:0.00142527014754594938)17:0.00899497595500276317,((((CHAL00039_0101:0.02442657381152082974,(CHAL00030_0101:0.01613524073193719349,GDEL00496_0101:0.02351423299917082890)67:0.00657216405633460291)27:0.00492594101104506642,(GDEL00652_0101:0.02851410096413229192,(GDEL00433_0101:0.03178569154500410221,GDEL00446_0101:0.02346992635025599641)70:0.01215241374757352992)12:0.00440074327005758950)7:0.00381309339240494278,((GDEL00519_0101:0.00631868959751465467,(GDEL00482_0101:0.00348950525559300808,GDEL00481_0101:0.02041123392527409777)100:0.03724744171203583226)23:0.00104512393592552069,((GDEL00266_0101:0.01121600859926759688,GDEL00498_0101:0.01483546207792997042)69:0.00971284407082977606,((GDEL00305_0101:0.03533862854659500230,GDEL00487_0101:0.04708311605171956044)35:0.00385999948574838490,((GDEL00144_0101:0.00525652543726366859,CHAL00010_0101:0.00000116357851303079)100:0.08136202166552285175,(GDEL00476_0101:0.05126341681850227899,(GDEL00312_0101:0.02363009624918950904,CHAL00023_0101:0.02655480550446042906)97:0.01588571779192915479)84:0.02170885868199657828)28:0.00904916586911035103)6:0.00421764570148027741)3:0.00320830746503203770)2:0.00209920634068964766)9:0.00663539686194124581,((GDEL00423_0101:0.04219981868392338326,GDEL00653_0101:0.03295745758146698817)17:0.00431679050558962402,(ANIC00086_0101:0.01459582448003807556,GDEL00307_0101:0.01843783772734114076)33:0.00575448981160781546)2:0.00315950782659939460)22:0.00353206075163558283)9:0.00226460202691775156)72:0.04367572725156483593,ANIC00081_0199:0.12303141331501477040)34:0.00993598376912671263)57:0.03649320369402424269)31:0.00848998796836757975,GDEL00447_0101:0.14305100650459981471)76:0.02756498574237493948,GDEL00677_0101:0.10528282485337490948)72:0.04161305052389944331)21:0.00782517269270746260,(GDEL00549_0101:0.00688474020937043362,(((((GDEL00468_0101:0.01374201170766836504,((GDEL00542_0101:0.01959073782104810493,GDEL00588_0101:0.05808438589680409159)77:0.05028072233750161685,((GDEL00544_0101:0.00521941517580910407,GDEL00251_0101:0.00538057749224029984)96:0.01071910037162516691,(GDEL00539_0101:0.03287353514622134987,((GDEL00271_0101:0.00000116357851303079,USNM00132_2189:0.09430228563832239452)47:0.02202574803906703210,GDEL00674_0101:0.01271273849800790695)59:0.02571149255284763818)62:0.01392084357162614444)66:0.00283352086626195623)35:0.03993790389237838329)8:0.00000116357851303079,GDEL00546_0101:0.03782011697096007014)4:0.00195670078719197742,GDEL00513_0101:0.01522492190891895289)13:0.00416547947676572210,(GDEL00602_0101:0.06970583757704491845,GDEL00601_0101:0.06398865267691214442)33:0.00832678881553456166)36:0.00500054834587511116,GDEL00583_0101:0.02582666362414051675)72:0.01641676480301694843)96:0.11817173597242325300)51:0.02945730184919381073)89:0.04052293923027266986,(JRAS03075_0101:0.02119121186473160376,(GDEL00580_0101:0.02258163036397932769,GDEL00236_0101:0.00883266049267091360)55:0.00677567342505640789)90:0.03970166049109780798)97:0.01297332320118076317)98:0.03115445595698072487,JRAS05401_0102:0.03946965506724662426)100:0.05244292206239230258,JRAS05708_0101:0.00490552728121343949);
TREE raxml_uce-438_BP100 = ((GDEL00523_0101:0.03919262707621502806,(GDEL00570_0101:0.04289840282467701632,CHAL00001_0101:0.06808522468563855956)58:0.00805558044691711585)34:0.00499877991260944121,(((JRAS06424_0199:0.03349989553255111607,(USNM00132_2177:0.03191604534144005384,(BRAN00020_0101:0.05361870446592643252,(CHAL00035_0101:0.03471834505554124289,GDEL00453_0101:0.04322344128856753925)40:0.00000141631186753004)53:0.00720205796883958797)50:0.00236560425328763684)95:0.03949689982265520982,((((((GDEL00588_0101:0.01524239120296392268,GDEL00542_0101:0.01516988738285870303)41:0.00270830458531987625,(((GDEL00601_0101:0.04400961734117313923,GDEL00602_0101:0.01620274786643173190)68:0.00662032048096922697,GDEL00583_0101:0.00407251459700241902)41:0.00886373440224806630,(CHAL00005_0101:0.01887230935249713942,(((GDEL00271_0101:0.02680073001645174799,GDEL00674_0101:0.01261270642893714752)78:0.00000141631186753004,(USNM00132_2189:0.01233675986003993780,GDEL00539_0101:0.01116102305372466616)65:0.00382558308578911151)99:0.01699192271418774325,((GDEL00468_0101:0.01185031800819684109,(GDEL00513_0101:0.02318398513170511974,GDEL00549_0101:0.00624399394898650199)54:0.00000141631186753004)43:0.00971418719676181430,(GDEL00544_0101:0.00000141631186753004,GDEL00251_0101:0.00574845895233143129)61:0.00576596761269964567)3:0.00000141631186753004)12:0.00225146110582678588)18:0.00218552238029533523)25:0.00236064718346607133)60:0.00809904532221796848,GDEL00546_0101:0.01999277846608701198)98:0.07044522589487099695,((GDEL01727_0101:0.19978598287816234924,(GDEL01734_0101:0.16595083173923927400,(USNM00133_9653:0.08003133535421189104,GDEL01140_0101:0.04199180405091447466)100:0.22604141109813966071)43:0.02538120880235100740)30:0.03422197454381647325,((((GDEL00657_0101:0.04132354368799024541,(JRAS07624_0489:0.04913484571703407439,(GDEL00469_0101:0.01974656085096323718,USNM00132_2202:0.01959765620072552450)59:0.00441051213236791188)93:0.01558260006985606565)89:0.01280952976299368738,((((ANIC00081_0199:0.04078430864266240768,GDEL00447_0101:0.05221154500463158488)92:0.02136444920668427103,((((GDEL00505_0101:0.02366887513009908323,JRAS07801_0101:0.00537630503428295891)50:0.00748825655022570310,((ANIC00082_0199:0.01625340406463105652,(GDEL00457_0101:0.02568457064523077191,(((GDEL00665_0101:0.02183917352054785127,GDEL00435_0101:0.00365154617462170195)65:0.00359298085942474053,(GDEL00667_0101:0.03684936983043744091,((GDEL00417_0101:0.00000141631186753004,GDEL00670_0101:0.00399997105258683306)89:0.00292084271250115561,((GDEL00541_0101:0.00142483049528147315,GDEL00503_0101:0.00000141631186753004)93:0.00142607400934327078,JRAS06220_0101:0.00428670163440855387)90:0.00282425001785970194)96:0.01466490549194173626)9:0.00000141631186753004)16:0.00000141631186753004,GDEL00343_0101:0.00615955390831996429)72:0.00384259904606924383)60:0.00483279561872368164)9:0.00000141631186753004,((GDEL00424_0101:0.00733714780051042664,USNM00132_2195:0.00229920519415940331)27:0.00176235002635317852,GDEL00522_0101:0.11258040162846558174)17:0.00000141631186753004)9:0.00200138471484409336)26:0.00407420606466005631,((GDEL00456_0101:0.00000141631186753004,GDEL00460_0101:0.00370930771574200626)100:0.04382037460882769186,(GDEL00678_0101:0.00939800570993305946,GDEL00473_0101:0.01439217455856693813)79:0.00585653597365698875)78:0.00626440481864544256)30:0.00370898056467364266,(GDEL00276_0101:0.00670160474916567297,(CHAL00042_0101:0.02492993807344100893,GDEL00455_0101:0.02351341703493354737)100:0.04874963339084386477)88:0.02331609084200251397)99:0.02943249942444210385)67:0.00233531763863621157,GDEL00567_0101:0.02075726962307446882)96:0.02154116039118523715,((GDEL00467_0101:0.02874773774478406319,((GDEL00581_0101:0.00000141631186753004,GDEL00262_0101:0.00000141631186753004)88:0.00000141631186753004,USNM00132_2193:0.01102005933790950638)90:0.01897370826880815861)96:0.01861521068103620322,((((GDEL00653_0101:0.08759584351382818102,(GDEL00307_0101:0.00775716241125321091,(JRAS07623_0101:0.00000141631186753004,ANIC00086_0101:0.00000141631186753004)91:0.00899717435004374066)89:0.01366416539039966294)87:0.01297984587957280896,(((((GDEL00446_0101:0.01303543394585034675,(GDEL00652_0101:0.03630466307021169847,(GDEL00498_0101:0.01119249304219019879,GDEL00266_0101:0.01660871321594050917)73:0.00480422992644125198)74:0.00461300182944094500)43:0.00015804158817294875,(GDEL00326_0101:0.00000141631186753004,(CHAL00039_0101:0.01293999647303148426,GDEL00433_0101:0.00141263037269767026)44:0.00146843749298338671)33:0.00144008534991224850)3:0.00000141631186753004,(GDEL00643_0101:0.00456574142456915404,(CHAL00010_0101:0.05503650615160866205,GDEL00487_0101:0.01338810686868934126)62:0.00382438853425596560)17:0.00000141631186753004)15:0.00158876088497352918,((GDEL00481_0101:0.00909080616795523641,GDEL00482_0101:0.01753192502714820758)99:0.02167584847601211964,((((GDEL00423_0101:0.01127640011210893391,GDEL00496_0101:0.00340322584577905851)97:0.00939106528661990715,GDEL00476_0101:0.01468012212904998975)47:0.00000141631186753004,GDEL00312_0101:0.01165356257646307271)60:0.00000141631186753004,CHAL00023_0101:0.00436040058625925334)75:0.00757252687829702061)25:0.00277212326202522967)15:0.00219357652599284870,GDEL00305_0101:0.04207697340402731523)46:0.00134083750595594370)74:0.00396609835333351646,((ANIC00084_0101:0.02964886433927607992,GDEL00190_0101:0.04582683892073936838)88:0.00344260872708678032,(GDEL00484_0101:0.02427181852263834289,(CHAL00021_0101:0.00506557906911668607,CHAL00050_0101:0.00000141631186753004)100:0.00656975410728392710)86:0.00282803592919977920)99:0.01339433686447029544)70:0.00403744431760584208,((JRAS06480_1501:0.01865394113887791291,((JRAS06363_0101:0.00449986153587979363,GDEL00637_0101:0.01583301096426802460)98:0.02776921622094944211,GDEL00459_0101:0.03094429830425979994)72:0.00466697937313988957)72:0.00312138940437515014,(GDEL00642_0101:0.00979618170014254566,(GDEL00268_0101:0.00738184836363398912,USNM00132_2194:0.00513151612689948054)94:0.02565258262280811080)44:0.00000141631186753004)99:0.00996386517260264802)76:0.00760193881352098661)60:0.01040185759824603824)56:0.00349307530155867777)60:0.02183029222457035651,GDEL00677_0101:0.06455514351893267000)23:0.00556578692156722583,(GDEL00333_0101:0.22278517248649337690,(GDEL00658_0101:0.21692054792683349018,ANIC00013_0189:0.41735683129608919240)25:0.08937808456195592277)1:0.00000141631186753004)17:0.02204704718949591219)2:0.00734736946796131062)2:0.00266848444879111846,(JRAS07624_1401:0.40673750550121362535,(((GDEL00342_0101:0.02433810425792448315,GDEL00427_0101:0.02458001116475614506)28:0.00050354801953525344,(GDEL00530_0101:0.05471152307248533520,(GDEL00534_0101:0.01268933900571482358,CHAL00049_0101:0.00816716736382486555)100:0.02701029023758324057)76:0.00742100342761166029)39:0.00228222560781184093,USNM00132_2190:0.04300588302440821326)100:0.16612378421598217315)14:0.01044206188910613321)17:0.00584744011102896442,((GDEL00261_0101:0.00348044509178940462,(GDEL00550_0101:0.00264746975505244153,GDEL00633_0101:0.00338817684115643543)65:0.00140899699161393509)96:0.01195855631189095616,((GDEL00501_0101:0.01655306169509405956,(GDEL00470_0101:0.00684076603820799392,CHAL00073_0101:0.00793196860113474199)94:0.00314397777723618259)99:0.00893840216619622673,((GDEL00628_0101:0.04582933731126832139,GDEL00463_0101:0.00993615578967109968)28:0.00000141631186753004,CHAL00071_0101:0.00757936317059028190)33:0.00257389695546752671)46:0.00545507291786430457)100:0.07958004378829858227)45:0.01326524382102407286)35:0.00635695952366856394,(((GDEL00236_0101:0.05227413921167627098,GDEL00580_0101:0.02136894373496819877)49:0.00565285693913568019,(JRAS03075_0101:0.13541534914260949796,GDEL00672_0101:0.04136140115611089407)79:0.02491693023130105503)100:0.05785771922906538661,((JRAS05401_0301:0.03400633520846108038,(GDEL00437_0101:0.02739690814477493963,GDEL00489_0101:0.04702021262722300837)45:0.00429047739431986583)95:0.01548351570453533090,(JRAS05401_0102:0.04331129807338720411,(USNM00132_2180:0.00000141631186753004,JRAS05708_0101:0.00326206058556297420)100:0.03019128187235128533)99:0.02046604143078855492)98:0.01913433695160230569)80:0.04625990434017023673)100:0.07410795392925578762,GDEL00448_0101:0.06949308436672374523);
TREE raxml_uce-442_BP100 = (USNM00132_2180:0.00206399364230881299,((((JRAS05401_0301:0.03952204283243111044,GDEL00437_0101:0.03780375397806173821)93:0.00826946691085159689,GDEL00489_0101:0.02053396527238573674)100:0.02536125388148575271,((((BRAN00020_0101:0.03902500990214445575,(CHAL00035_0101:0.01524259602419509793,GDEL00453_0101:0.01483746270597897758)47:0.00137997588379356684)97:0.01501631113179412343,(USNM00132_2177:0.01528460995822106087,JRAS06424_0199:0.02519356967764282973)78:0.00466594272043419252)100:0.08052672086975044830,(((CHAL00086_0101:0.04289263955834750341,GDEL00333_0101:0.07429057709192636583)100:0.20465201016146802870,(((GDEL00657_0101:0.17419914975208819485,(JRAS07624_0489:0.05628870084959603642,(USNM00132_2202:0.05886557335569925914,GDEL00469_0101:0.00939184397164181256)100:0.04602021863605311458)100:0.10077225696409032596)87:0.02470750486106125521,(((USNM00132_2193:0.08743634875124668693,(GDEL00467_0101:0.08324543231390695019,(GDEL00262_0101:0.00000106846119293776,GDEL00581_0101:0.00000106846119293776)100:0.09854441227892640764)97:0.02322392228324005742)100:0.09900889727343949176,(((GDEL00653_0101:0.08738910996076297566,(GDEL00307_0101:0.03923172430610711442,(JRAS07623_0101:0.04606390460739618470,ANIC00086_0101:0.01161544217949779349)100:0.02414272096475009177)100:0.02896061078323732343)85:0.02549922112293860968,((((GDEL00487_0101:0.09387334904910933642,(((GDEL00656_0101:0.05207730848491087805,GDEL00446_0101:0.03844885099357843450)13:0.00000106846119293776,(GDEL00326_0101:0.01181554169455432263,GDEL00433_0101:0.02834222470931184110)57:0.00712531866671490145)36:0.00818694767205032509,CHAL00039_0101:0.06632422654262928874)20:0.00432727934507828350)9:0.00234740528328313078,CHAL00010_0101:0.03143442686279298431)2:0.00000106846119293776,(GDEL00652_0101:0.04127315883241366307,(GDEL00266_0101:0.02324753458566523531,GDEL00498_0101:0.04139226540117835890)75:0.00207502532351373390)80:0.00685549698807806640)8:0.00009256171712232192,((GDEL00519_0101:0.04981806680895826955,(GDEL00481_0101:0.01111777033774762231,GDEL00482_0101:0.02751682559270654180)100:0.04026906032388213874)64:0.00109401864260077033,(GDEL00305_0101:0.03388028710437486490,((GDEL00312_0101:0.02438251689747113898,CHAL00023_0101:0.05399546874934605528)78:0.00873747758639442651,(GDEL00423_0101:0.06295824849922078414,GDEL00476_0101:0.03823635722152640692)50:0.00000106846119293776)84:0.01385490383415012572)46:0.00443681383009542074)28:0.00421371833952710953)38:0.01793554251149957063)39:0.00572680854342701683,(((((GDEL00637_0101:0.01140780033134289849,GDEL00459_0101:0.02151679070079712264)38:0.00000106846119293776,JRAS06363_0101:0.01517554888723128374)66:0.00606456232215667277,((JRAS07795_0189:0.00345156078142807004,JRAS06480_1501:0.00000106846119293776)85:0.00830001412942321833,GDEL00391_0101:0.00538338622767863938)87:0.02531417350019927667)77:0.01756250023880638264,((GDEL00642_0101:0.02032897095886773003,JRAS07892_0101:0.04905336923489449219)47:0.01051691761200815659,(USNM00132_2194:0.00828672230491582680,GDEL00268_0101:0.01014547886364088221)100:0.03339647695206152123)30:0.00151294140281755260)78:0.01415098141691614568,(GDEL00484_0101:0.03053798713609221643,((GDEL00535_0101:0.03483741179473739957,ANIC00084_0101:0.04507429678859625061)80:0.00833273765561925485,(CHAL00021_0101:0.00000106846119293776,CHAL00050_0101:0.00000106846119293776)100:0.02196874044432680154)65:0.00392343311924991944)89:0.04786563246666356020)33:0.00551956037209696843)100:0.03126884272244875862)100:0.03154831290312305747,((GDEL00447_0101:0.04268093964093892106,ANIC00081_0199:0.02499824920174298706)100:0.09570650666241418969,(((((GDEL00522_0101:0.02882609014113633045,(CHAL00042_0101:0.00887141422644300952,GDEL00455_0101:0.00324828326688192132)96:0.01099392105501360330)96:0.06022305010739323339,GDEL00457_0101:0.08992930506978977223)35:0.02163467875471376117,((GDEL00665_0101:0.01360392591437658769,GDEL00435_0101:0.05056860885887472234)98:0.01718703376586103865,(GDEL00670_0101:0.13578003495496865360,((GDEL00568_0101:0.00000106846119293776,GDEL00405_0101:0.00000106846119293776)100:0.01145691252187055337,((GDEL00503_0101:0.00540529116804557268,GDEL00541_0101:0.00493481899153049974)92:0.00443795760570940903,JRAS06220_0101:0.00941511443795244735)88:0.00407437905340163418)72:0.00508357012768357545)98:0.03306978808304159023)99:0.09717827451965886654)22:0.01062001253036508504,(GDEL00424_0101:0.09972829681936132284,(((GDEL00667_0101:0.08606728004859208470,GDEL00505_0101:0.05575229776225694434)53:0.04745017382274401702,(ANIC00082_0199:0.09649648687015760506,((GDEL00473_0101:0.01983255189426439899,GDEL00678_0101:0.06443777931056560160)85:0.01797711369131945250,USNM00132_2195:0.09517655511097256049)100:0.04037816766717961664)81:0.01431397414267195772)14:0.00546885612977513272,((GDEL00456_0101:0.00157818982256247259,GDEL00460_0101:0.00141375685722536183)84:0.00839347321134047142,(JRAS07801_0101:0.07117738915777684083,GDEL00445_0101:0.00843479664954607106)13:0.00000106846119293776)100:0.08079425153669317350)12:0.00440878912208361902)7:0.00498861198810298268)100:0.08387021705924532777,GDEL00567_0101:0.12064791521480047742)78:0.01783024137212277718)100:0.08824144217407452195)95:0.02882454069613537770)100:0.05300374639222578399,GDEL00677_0101:0.09035573673071299605)58:0.00655836210056620107)89:0.03239298151376659995,(((((CHAL00073_0101:0.00000106846119293776,USNM00132_2191:0.01090439221030405949)73:0.02115354236608310914,(GDEL00470_0101:0.01115463704255695819,GDEL00501_0101:0.03258153926129178646)78:0.00334615917221217987)100:0.03109728108440090386,(CHAL00071_0101:0.02829481361898199265,(GDEL00463_0101:0.01856504061119419388,((GDEL00550_0101:0.00469273772540942935,(GDEL00633_0101:0.00000106846119293776,GDEL00261_0101:0.00862387893953829934)86:0.01087563305934288391)94:0.02151206041964924542,GDEL00628_0101:0.09745229695814369708)88:0.00872542301951906470)48:0.00294278386490052276)61:0.00257021101023631503)100:0.20770076965659436952,(((GDEL00523_0101:0.03335801610806252149,(CHAL00001_0101:0.01914266158983659455,GDEL00570_0101:0.02741714027460679173)98:0.01185348378871516409)82:0.01122981569317966014,GDEL00448_0101:0.06726334730555653951)100:0.09735015875618958925,(((GDEL00583_0101:0.03415504694995282614,GDEL00602_0101:0.04329386920311410758)18:0.00233872410116618603,(GDEL00588_0101:0.02383867266372010144,((GDEL00601_0101:0.04188560626546734139,((GDEL00468_0101:0.03514244215481697464,(GDEL00549_0101:0.08554682371361801985,GDEL00513_0101:0.02037446621212204989)82:0.01048292253386527532)54:0.00936144050669968260,((GDEL00251_0101:0.00442514071754539218,GDEL00544_0101:0.01582332094718794449)86:0.00603248104144440619,(GDEL00271_0101:0.00868338628385615860,(GDEL00539_0101:0.01357697600910498688,USNM00132_2189:0.00191685520430838344)94:0.00169382762776723659)99:0.01600297949711042625)97:0.01619512170413259580)13:0.00023435780465917017)13:0.00000106846119293776,(CHAL00005_0101:0.01010143439062476979,GDEL00538_0101:0.02357269861509361103)50:0.00281658617259341942)52:0.01828137848616442906)9:0.00000106846119293776)22:0.01237921855188359871,GDEL00542_0101:0.06081377400210334627)100:0.11520879178043276492)53:0.01744436737741426532)15:0.00943576225084753924,((USNM00132_2190:0.02894492103366453489,((GDEL00534_0101:0.00000106846119293776,CHAL00049_0101:0.00000106846119293776)98:0.03806271959125546306,(GDEL00530_0101:0.01824723642616935329,(GDEL00427_0101:0.02727424846789916132,GDEL00342_0101:0.02181457739935588336)49:0.01344330561894314068)30:0.00000106846119293776)55:0.00559407051828353982)100:0.14252412765777319748,(((GDEL01140_0101:0.07462919299960159292,USNM00133_9653:0.07939941563329266927)100:0.14290887989705997052,((JRAS07896_0189:0.12305027582229804972,JRAS07624_1401:0.15597346245570994916)100:0.16376371192248162512,JRAS07552_0689:0.29956373029156485588)68:0.05013847975485841851)96:0.12023720433478070346,(GDEL01727_0101:0.34204499288813794422,GDEL01734_0101:0.15322369287313900021)57:0.02716968922237573275)70:0.04247772366389841042)33:0.00811264935246584946)22:0.01063949200841702962)16:0.00642430200218963715)100:0.09478555284076776999,(GDEL00236_0101:0.03917077797391624316,(GDEL00580_0101:0.02296760176305620224,GDEL00672_0101:0.00000106846119293776)56:0.00000106846119293776)95:0.05362257454815844149)69:0.01604723580161423677)100:0.03507716610332815843,JRAS05401_0102:0.02835432565535290009)100:0.02597578273730290557,JRAS05708_0101:0.00210215628550619506);
TREE raxml_uce-446_BP100 = ((JRAS05401_0301:0.09018262283331279772,GDEL00437_0101:0.02760488089323332936)98:0.03920138670188379887,((((((((CHAL00073_0101:0.01834652599750128885,((GDEL00628_0101:0.25557847346419876322,GDEL00470_0101:0.00000144376271585565)61:0.03007523834392270001,GDEL00501_0101:0.05375971482734220874)59:0.00824153491950130150)63:0.03698710320220406633,(((GDEL00261_0101:0.02531110445310388521,(GDEL00633_0101:0.02058926200103608495,GDEL00550_0101:0.02175385836213710594)82:0.01656428535427315399)76:0.01868238088996084650,CHAL00071_0101:0.07070767396697437424)28:0.00122030344942338441,GDEL00463_0101:0.03360981202199766343)45:0.01836204496823868465)93:0.31409998599484850734,(((USNM00132_2192:0.15498386274129505313,(GDEL00570_0101:0.04470448219216422575,CHAL00001_0101:0.02248626099517118948)49:0.01027617285701755596)24:0.01678413364374863742,GDEL00523_0101:0.10755381709854495986)72:0.05053071657970382297,(JRAS08216_0189:0.22264984579403074294,ANIC00013_0189:0.06362363032878450009)100:0.29680271079577663640)53:0.06195887483491439168)7:0.00146107890935790732,(GDEL00546_0101:0.07509647001160592306,(GDEL00542_0101:0.07912653015142540047,(((GDEL00583_0101:0.06215351029728191645,(GDEL00601_0101:0.13156206873175835259,(GDEL00468_0101:0.07172945706376378239,(GDEL00513_0101:0.06377011746767728695,(CHAL00005_0101:0.10035830148494603864,(GDEL00251_0101:0.00364900132206452763,((GDEL00271_0101:0.01352828152754042765,(GDEL00674_0101:0.00669701503253182506,(USNM00132_2189:0.00862789231758896193,GDEL00539_0101:0.01484791080649223299)89:0.00871713699592162848)74:0.00305669316926617364)97:0.03040940858589799914,GDEL00544_0101:0.01544752271445169745)89:0.02173910777219936058)98:0.07605314772611652951)41:0.01078686521187347501)32:0.01022612178110094382)73:0.02220792372038443360)40:0.00768467981499073617)33:0.02043140585331211512,(GDEL00588_0101:0.06429208906130411127,GDEL00602_0101:0.11216331231569670601)51:0.01795962238072348546)37:0.03064959090923250265,GDEL00549_0101:0.16734947613767789387)67:0.02347663940231875870)95:0.07806902633469024744)95:0.07086165021121230978)11:0.02016084359232152637,(((((JRAS07896_0189:0.31393830466377597999,JRAS07624_1401:0.26202878192820977521)59:0.11301982381555671087,(((GDEL00534_0101:0.01003958350787410685,CHAL00049_0101:0.00000144376271585565)100:0.04409184263868509701,(GDEL00342_0101:0.04117955229777083698,GDEL00427_0101:0.02546184764364134087)51:0.01005761760776334099)32:0.01104359278561581163,(USNM00132_2190:0.01769915360625447243,GDEL00530_0101:0.05143273611814257879)63:0.00961936774051357080)98:0.14579200748761778073)22:0.01784518753591683368,((USNM00133_9653:0.29681828061228160420,GDEL00658_0101:0.27238962847632886000)45:0.11497740224883638838,(GDEL00657_0101:0.27022133163790640342,GDEL00677_0101:0.28674936201634204647)37:0.07531027034251841501)0:0.02687967546328973514)6:0.03627071306162072545,((((GDEL00476_0101:0.12950299261287320784,((GDEL00312_0101:0.20369066819696715620,(GDEL00496_0101:0.02582106131507016025,GDEL00423_0101:0.00314301428490542387)100:0.15800216616539530801)31:0.01756578944702339579,CHAL00030_0101:0.15983456866225401183)22:0.00356227252464197354)35:0.05040196865204344540,((((((GDEL00652_0101:0.03312692709436496075,(GDEL00498_0101:0.04622819096083021634,GDEL00266_0101:0.06057813727754542132)96:0.05573636286370226012)82:0.05848811687125744785,((((GDEL00433_0101:0.11705016504062555616,GDEL00446_0101:0.07300397394002745843)84:0.03681807185819713224,(GDEL00487_0101:0.11390828766524113691,(GDEL00643_0101:0.04792581763621183571,CHAL00039_0101:0.06908190942562765502)58:0.02687333078974358733)42:0.02013410630518491090)27:0.02380012628412266767,(GDEL00144_0101:0.00087216528202065167,CHAL00010_0101:0.00800471238266048206)100:0.12529624336729583423)26:0.01539314092424403681,GDEL00519_0101:0.04814174691091843705)67:0.03720644709849987852)41:0.00629668620777228474,GDEL00305_0101:0.15525467111334179116)28:0.02497541293597131673,(((GDEL00484_0101:0.39697470836533865768,CHAL00021_0101:0.04499946610576938122)38:0.00904162214847150855,(GDEL00535_0101:0.08269631679760229559,ANIC00084_0101:0.03938729408774897106)82:0.02427124638466609391)85:0.08701549232601996087,(((GDEL00268_0101:0.01053757285485708295,USNM00132_2194:0.01427321078466999189)99:0.11821255105511437045,GDEL00642_0101:0.05867953826320490562)32:0.00000144376271585565,((GDEL00637_0101:0.03660648165589228814,(JRAS06480_1501:0.02314259607467881660,JRAS07795_0189:0.00000144376271585565)100:0.29745437559855536502)23:0.00771732353885508197,(GDEL00459_0101:0.01177985808275882652,GDEL00436_0101:0.02597242712766770906)100:0.10458351585107029946)50:0.05248795719718811481)30:0.01859534766049213139)42:0.03434856464213941613)15:0.04006966185678385167,((GDEL00482_0101:0.10361582064422486527,GDEL00481_0101:0.07992519468803292726)99:0.13750633707922471638,CHAL00023_0101:0.35619045935124710178)46:0.06732145965968412693)17:0.01724006731855525290,(JRAS06363_0101:0.10472303877619613954,((ANIC00086_0101:0.07108217409557725242,GDEL00307_0101:0.02959400133048131765)99:0.09350823004794020510,GDEL00653_0101:0.17284283599311711654)91:0.08211341632300928062)12:0.01728044431645808787)23:0.01763520930111629748)76:0.03220522057364541557,(USNM00132_2193:0.21404254976464290317,(GDEL00467_0101:0.14501237233878999655,(GDEL00262_0101:0.00000144376271585565,GDEL00581_0101:0.00000144376271585565)100:0.12716806238800026918)71:0.03620590319841365118)92:0.10866286201417349466)80:0.04293729394601712018,(((GDEL00567_0101:0.12283639629658370251,((ANIC00082_0199:0.12500676550746295246,(GDEL00665_0101:0.06948906886283920392,((GDEL00503_0101:0.00935556491895960657,(JRAS06220_0101:0.00885205086524555422,GDEL00541_0101:0.00617508490900836159)20:0.00000144376271585565)98:0.01221682265734784327,(GDEL00670_0101:0.00976963145907111009,(GDEL00568_0101:0.00000144376271585565,GDEL00405_0101:0.00000144376271585565)100:0.01718382858026884855)73:0.00573093058309617678)97:0.05419821678280038746)78:0.02626704273905708376)14:0.00777075684938982169,(((GDEL00667_0101:0.10954516782423094623,GDEL00457_0101:0.06705633888224789285)21:0.00551816331950594555,GDEL00424_0101:0.25469905790257696410)35:0.02162828544221357535,(((GDEL00445_0101:0.02123696605070609852,(GDEL00276_0101:0.38611581691835178409,(GDEL00456_0101:0.00475068007991649461,JRAS07801_0101:0.01696125268274770864)61:0.00000144376271585565)30:0.00316739293078911136)20:0.00329194521210257130,GDEL00460_0101:0.00000144376271585565)62:0.12955231693979193941,((GDEL00473_0101:0.05132254605713570256,(USNM00132_2195:0.09125936064663606184,GDEL00678_0101:0.11035467200384932451)87:0.01486781565648050314)99:0.03967500424039974161,GDEL00505_0101:0.16516613630408355506)14:0.00411694710100644640)2:0.00835593302359039988)3:0.00818015880912395868)84:0.05824526339901862221)50:0.02719335425382398905,(ANIC00081_0199:0.03804357219255465050,GDEL00447_0101:0.02537038899658447880)100:0.12274115981180820645)96:0.05189021580524496441,(JRAS07624_0489:0.07701603008105363524,GDEL00469_0101:0.08178035636396853436)98:0.08802924356733715650)30:0.01666677139235291788)34:0.01199542227456926527)5:0.01569279140829384425,(GDEL01727_0101:0.22624771488540643127,GDEL01734_0101:0.13972812823291932971)32:0.03902170667576024959)20:0.02536702569463243975)42:0.02369819944970574452,(JRAS06424_0199:0.06364703414030881135,(((GDEL00453_0101:0.03279258462067100033,CHAL00035_0101:0.04380895947481044939)64:0.01334312952069671883,BRAN00020_0101:0.06812689830097960753)60:0.01372407884842725273,USNM00132_2177:0.06775840836477521612)52:0.01790181015791093844)89:0.08394311401973955644)95:0.07625529681083415001,((GDEL00580_0101:0.02427533148840121599,GDEL00236_0101:0.02239024995545997945)97:0.02198102657727437140,(GDEL00671_0101:0.02606989501957141658,(JRAS03075_0101:0.02712158389109346063,GDEL00672_0101:0.03862446931003670619)62:0.00887273743574146928)55:0.00000144376271585565)93:0.04014111085819949826)70:0.01820138072512771793,(JRAS05401_0102:0.02501792616826804469,(USNM00132_2180:0.00285392491532944319,JRAS05708_0101:0.00333587436873021949)100:0.02995786166409061466)97:0.02979655052713453198)86:0.01771021346853104625,GDEL00489_0101:0.02589940650076430831);
TREE raxml_uce-447_BP100 = (((GDEL00522_0101:0.05675811239317778145,(CHAL00042_0101:0.03092579189446404558,(GDEL00276_0101:0.10673526347899291167,GDEL00455_0101:0.00666448279446936465)25:0.00000112480350767221)49:0.07360276534165069440)67:0.06920792956900820303,((GDEL00424_0101:0.04562604266310019835,ANIC00082_0199:0.03106332541093004967)67:0.01036952985797982840,((GDEL00473_0101:0.01849009098561933684,GDEL00678_0101:0.07617283007249790738)97:0.03713049269373861622,(((GDEL00665_0101:0.02003180766469099885,((JRAS06220_0101:0.00634522543652386341,(GDEL00541_0101:0.00315525509847207558,GDEL00503_0101:0.00702706879970291416)99:0.00323519424855534714)99:0.00866915798368224008,(GDEL00568_0101:0.01924541056997185196,(GDEL00670_0101:0.00260555468978284754,GDEL00417_0101:0.00420772395409416654)26:0.00000112480350767221)78:0.00191673783994529144)100:0.05305679338989580801)64:0.00019253421622520361,(GDEL00435_0101:0.03831454022967469009,GDEL00343_0101:0.02742676907864091337)46:0.00767887744754426008)98:0.03962287193067234869,(GDEL00505_0101:0.14603875809259336815,((((ANIC00081_0199:0.21568719081892057110,GDEL00447_0101:0.10441547420130210810)70:0.04690934977284400703,(((((GDEL00677_0101:0.22986648506585771745,((((GDEL00342_0101:0.07299549257223335308,GDEL00530_0101:0.03859240085214370869)90:0.04982323292675405052,(GDEL00427_0101:0.09561698200054360997,CHAL00049_0101:0.05978452237457163726)72:0.03900032408407696355)100:0.24094550547967821807,((GDEL01140_0101:0.36106780341557620506,(JRAS07552_0689:0.51944439859356206224,(JRAS07624_1401:0.18390538136365491839,JRAS07896_0189:0.16374902901147617151)95:0.09076567648360947538)33:0.04142242708054000994)14:0.01258273665673005637,(GDEL01727_0101:0.21728911133091460828,GDEL01734_0101:0.43368805997922538209)53:0.05638435202017230696)9:0.00248545059572347418)32:0.01813283673953624067,((((GDEL00601_0101:0.05801970006195273505,(GDEL00542_0101:0.04654365389303792566,(GDEL00602_0101:0.07884786341801656995,GDEL00588_0101:0.04719984794225171032)69:0.00466005130274262016)16:0.00432065017882293356)5:0.00000112480350767221,(((GDEL00468_0101:0.02509227050395537034,(GDEL00549_0101:0.05431554115846166930,GDEL00513_0101:0.08622687878791543414)66:0.01067678555164162241)40:0.00296546832115665397,(GDEL00251_0101:0.01931431975830090811,(GDEL00544_0101:0.02051885103436216704,(GDEL00539_0101:0.01467659465186215220,(GDEL00674_0101:0.00265594733320017283,GDEL00271_0101:0.00390014280165063357)97:0.00368352616082116792)95:0.00608404491681024777)74:0.00160325129129341190)89:0.01166654189129498823)18:0.00000112480350767221,(GDEL00538_0101:0.05113017776449454987,CHAL00005_0101:0.00000112480350767221)61:0.03136755123466531542)69:0.02456041782868929532)17:0.00920158455583516832,GDEL00583_0101:0.02544554869446199324)98:0.18353512484088674306,((((GDEL00550_0101:0.11531055396598098584,(CHAL00071_0101:0.08308000042777231864,((CHAL00073_0101:0.01029343064294082483,(GDEL00470_0101:0.01598030914474932868,GDEL00501_0101:0.04910876254464283108)49:0.00483985490141937338)69:0.02065833651349010050,GDEL00628_0101:0.11621395475732794467)51:0.01779605352754843120)31:0.01700443283804184413)35:0.02415742597437797387,GDEL00463_0101:0.10911256334573071758)99:0.19862821970067254251,((GDEL00448_0101:0.10195751288097860965,(CHAL00001_0101:0.07197418167580352244,(GDEL00523_0101:0.13554795725748960966,GDEL00570_0101:0.01557968650363383140)75:0.03996205220886095422)63:0.02027459094769038656)99:0.18647618070153768044,((((JRAS03075_0101:0.06418088256093829047,(GDEL00580_0101:0.05019925941764752375,GDEL00236_0101:0.05283876923072634846)99:0.07903410727640966527)73:0.06014411849555055534,((JRAS05708_0101:0.07129127624212486247,JRAS05401_0102:0.05417825694278067400)85:0.04709780374261935548,(GDEL00489_0101:0.03083086221894921347,(JRAS05401_0301:0.04121453378785156635,GDEL00437_0101:0.06467556463323648197)64:0.02020964662030622083)87:0.03587145520405188304)51:0.06524008991486529574)34:0.05426286190043466684,GDEL00672_0101:0.26687210407118983069)79:0.11870081187456484051,(JRAS06424_0199:0.06168411687835773788,(BRAN00020_0101:0.05039279989867742615,(GDEL00453_0101:0.05348239304967385144,CHAL00035_0101:0.04425970957656635146)8:0.00000112480350767221)29:0.02053921741924951555)100:0.23978584976586028721)29:0.01781222773142180152)24:0.01066898658061132821)6:0.00000112480350767221,ANIC00013_0189:0.71366472020100013562)28:0.01704841048873236009)24:0.02134009941387733297)19:0.01146507219108011677)21:0.01667323305156705876,(GDEL00658_0101:0.25524130858142846101,ANIC00083_0199:0.17408595779039565121)13:0.06582024320847006116)11:0.02237823096848270271,(((((GDEL00657_0101:0.31316761997395942130,((GDEL00638_0101:0.12324015917674384368,GDEL00268_0101:0.00000112480350767221)84:0.06165607388855497834,GDEL00642_0101:0.05405887010643301016)27:0.00724230130347200841)6:0.00000112480350767221,(JRAS06480_1501:0.07323906667425979233,(JRAS06363_0101:0.03861978194406028714,(GDEL00459_0101:0.04236519860236385993,GDEL00436_0101:0.06544574298625002728)99:0.04249344239799699580)45:0.00371366673927068288)24:0.00632349499457803520)39:0.01689026686502563546,((((GDEL00484_0101:0.09061858915258400038,(ANIC00084_0101:0.04182190629686473315,(GDEL00535_0101:0.02957215321863990165,GDEL00190_0101:0.03398504231356779676)82:0.01101861457986676521)79:0.01100352909237555660)73:0.01068134959179825941,(CHAL00050_0101:0.00743388676264826378,CHAL00021_0101:0.01528123556165349346)74:0.03925190631847470107)49:0.02321369184134996003,(((GDEL00496_0101:0.00498954991182550510,GDEL00423_0101:0.01338232997510614697)98:0.15066136054311837777,(GDEL00312_0101:0.12413528829158315681,GDEL00476_0101:0.06004943188532053944)10:0.00000112480350767221)20:0.01532617010101839684,(((((CHAL00010_0101:0.00206471931984678059,GDEL00144_0101:0.00252904551523889772)99:0.06130096854873098161,GDEL00652_0101:0.05480486998239199325)29:0.00862847716933005070,(((GDEL00326_0101:0.19389428298762464986,(GDEL00656_0101:0.71478762804825046739,GDEL00433_0101:0.00000112480350767221)19:0.09413438713718545736)7:0.01261038478325180769,GDEL00446_0101:0.06759220109031945090)13:0.04165461194383496268,(GDEL00498_0101:0.03656081147172468571,GDEL00266_0101:0.04131081062203031257)57:0.01222178426118049506)2:0.00424531050450382367)1:0.00685296096478602273,((GDEL00305_0101:0.14357052330969097276,(GDEL00487_0101:0.12194385754054126725,(GDEL00481_0101:0.04252583947849017387,GDEL00482_0101:0.00906604953413086070)100:0.26405408534272761800)22:0.00145383510834927563)18:0.00183257686234678083,GDEL00519_0101:0.04456815452030938457)30:0.00934013563443437077)1:0.00270903254391730106,CHAL00039_0101:0.14637847235898243659)0:0.00087437460520777563)43:0.06488468961347407249)6:0.00913421070270364725,((GDEL00307_0101:0.04945063817572357967,GDEL00653_0101:0.16093134218285606862)35:0.02180273338216946744,(JRAS07623_0101:0.02474170926416134619,ANIC00086_0101:0.01552366007582814227)58:0.00910075837385130974)62:0.06281282535266395628)9:0.01291512791594661216)8:0.03878061410821363741,(GDEL00467_0101:0.12107263829524400611,(GDEL00262_0101:0.00000112480350767221,GDEL00581_0101:0.00000112480350767221)100:0.07264167530211065871)91:0.15410921539126870572)5:0.02471107488973263086,(JRAS07624_0489:0.17869945891264174542,GDEL00469_0101:0.10748817196803989171)98:0.08392878651516336164)6:0.00760607347642051294)8:0.00936892051986023926,(CHAL00086_0101:0.31560909389347818754,GDEL00333_0101:0.49659312112190212574)18:0.14330170983479792457)47:0.01217967822618191455,GDEL00567_0101:0.25543756780643911419)32:0.00145479886171128283)58:0.02338764559592937733,(JRAS07801_0101:0.16449103214770094405,GDEL00667_0101:0.19775559512672402640)27:0.05584771875799614954)28:0.02280575059856450315,GDEL00457_0101:0.15097550067552392705)37:0.00854129232070834944)81:0.06317660512699574404)72:0.01813652895746732663)44:0.00477046991896433372)45:0.00863646756686985324)69:0.05634333480232955188,(GDEL00456_0101:0.02769497333070188375,GDEL00460_0101:0.01904012278362264901)77:0.01676089616824836051,GDEL00445_0101:0.00989437531927774006);
TREE raxml_uce-448_BP100 = ((((((BRAN00020_0101:0.03119951644686698791,(CHAL00035_0101:0.02300684348661645798,GDEL00453_0101:0.02566973552286288401)82:0.01024067155908030095)83:0.01004085149676931486,(USNM00132_2177:0.05359321575631439960,JRAS06424_0199:0.02631693902269539517)62:0.00807034959279387225)100:0.20618631571739656771,(((GDEL00468_0101:0.23580783054480658478,(GDEL00523_0101:0.05637514084917627510,((GDEL00448_0101:0.04336293179984771623,USNM00132_2192:0.08085557486511417424)88:0.03237917823280696272,(CHAL00001_0101:0.02745947196142803706,GDEL00570_0101:0.04041828438594257528)79:0.03892551566168599153)31:0.01331709763245293200)95:0.12841745128186957126)50:0.07920163585136252848,(((((((((((((GDEL00457_0101:0.06728222904723350772,((GDEL00665_0101:0.02393873408664594707,GDEL00435_0101:0.05211553185566186047)36:0.00588004213216441942,(((GDEL00568_0101:0.00000148822550662569,GDEL00405_0101:0.00000148822550662569)90:0.00170325282938840836,((JRAS06220_0101:0.00000148822550662569,(GDEL00503_0101:0.00000148822550662569,GDEL00541_0101:0.00166365832220806355)84:0.00333434784443050565)90:0.00666664372999092088,(GDEL00417_0101:0.00000148822550662569,GDEL00670_0101:0.00260670448072638453)90:0.00514523659451063525)84:0.00342748326094146662)100:0.02236825585437460587,GDEL00343_0101:0.01845784450000949317)57:0.00857123055846405364)98:0.03196539211125268981)35:0.01618932520106487055,((GDEL00678_0101:0.05673753522006941274,((GDEL00473_0101:0.03479172556250392789,USNM00132_2195:0.04004465582227551002)74:0.01296575176568839742,GDEL00505_0101:0.07515169803165193396)56:0.00895662410272794751)34:0.01680152818672866685,((GDEL00522_0101:0.05040459002047985304,(GDEL00455_0101:0.01090340704245945473,CHAL00042_0101:0.00345545332975433737)88:0.01268221704541742934)99:0.04089233377449982831,(JRAS07801_0101:0.07179080999834401566,(GDEL00445_0101:0.01105800575154158513,(GDEL00460_0101:0.00393066000157300897,GDEL00456_0101:0.00804854922228450363)81:0.00897035665570954620)90:0.01335311068888726804)95:0.02653586323533250330)34:0.01253557016982334918)3:0.00270941781112572170)18:0.00679714541681629512,ANIC00082_0199:0.04083037670117533463)31:0.01425565367375889250,GDEL00424_0101:0.04381424273520907742)46:0.03208071490321035696,(GDEL00447_0101:0.12644911977176320761,(ANIC00081_0199:0.26097796241205384327,GDEL00567_0101:0.09967188795553366676)50:0.04766460564745687162)17:0.02226388172111445213)20:0.01744810108607030424,((USNM00132_2193:0.14539989144479315009,((GDEL00484_0101:0.07920135373806438950,((GDEL00535_0101:0.06397057531293483257,GDEL00190_0101:0.01119732797535154256)100:0.06443461066762087852,(CHAL00021_0101:0.00773654543099867170,ANIC00084_0101:0.06206542234215160769)49:0.00872750001681655424)48:0.00431319956434276890)97:0.04921786643909606407,((((((CHAL00010_0101:0.00619076800644286201,GDEL00144_0101:0.00000148822550662569)100:0.20246386712231329019,GDEL00467_0101:0.15734096262490007700)16:0.05503280979536497725,(GDEL00487_0101:0.22799144068857410406,((GDEL00519_0101:0.17597864720840258879,GDEL00446_0101:0.13435234613467142428)23:0.02704912326878508230,((GDEL00482_0101:0.04009554048299789758,GDEL00481_0101:0.01633370507367477159)100:0.22934792293055536461,((GDEL00423_0101:0.01703488391272234975,GDEL00496_0101:0.00446342775872402096)100:0.16085491813948976647,((CHAL00023_0101:0.04475802667794767653,GDEL00312_0101:0.02878708236924406444)100:0.09261793182687716453,GDEL00476_0101:0.10814561187008954468)77:0.04196800305677039072)65:0.03530329138260780708)7:0.01927936286234662941)6:0.01796085665806075940)5:0.03199252139737850803)11:0.04110932789500174739,GDEL00305_0101:0.16766017958514292663)16:0.07135659886857600998,(GDEL00652_0101:0.03278538193689614633,(GDEL00433_0101:0.03421766030674856796,GDEL00498_0101:0.04795475080298552961)59:0.00942854505817651220)69:0.01364559490171072566)4:0.01305122059951593569,(GDEL00653_0101:0.11870048389688825363,(GDEL00307_0101:0.11081827337751234963,ANIC00086_0101:0.09838552639961320456)48:0.01629108498212240852)23:0.01116828376976399320)3:0.00862957241678406761)10:0.01528090633255893560)10:0.00880671307938318826,((GDEL00268_0101:0.02368658354605271063,USNM00132_2194:0.03083524874258038867)76:0.01704346432202608064,(((GDEL00391_0101:0.01728677488123111367,(JRAS07795_0189:0.00936387395466174374,JRAS06480_1501:0.03857939234756337099)41:0.01609827533944330896)88:0.07950373681718907182,(GDEL00436_0101:0.11262332184515998212,(JRAS06363_0101:0.01241754053617822803,GDEL00637_0101:0.06188007307558508752)19:0.00000148822550662569)72:0.10869443277755558297)48:0.06086603848837742609,GDEL00642_0101:0.11861628165162549364)65:0.04522214802608760797)26:0.05042365182319884925)7:0.01068931479400510656)2:0.03288800640401544351,GDEL00657_0101:0.10285682134581722313)3:0.01799996622580756628,(JRAS07624_0489:0.05419638926525611328,GDEL00469_0101:0.03087782392775662021)100:0.09014012980455468615)12:0.02821265986418832264,CHAL00086_0101:0.22239005016253171609)9:0.01523649295372566520,((ANIC00013_0189:0.15641422021423714850,JRAS07552_0689:0.13234256505328551023)35:0.03383572258275294176,(((GDEL00501_0101:0.12803007960075957206,(USNM00132_2191:0.00756218942279911210,CHAL00073_0101:0.00707380210029349282)65:0.00690542657825601262)42:0.01738157726595945113,GDEL00470_0101:0.00663622834389680696)42:0.02863149903518662914,((CHAL00071_0101:0.06010006142870035623,((GDEL00550_0101:0.02854337051338114856,GDEL00633_0101:0.03678068789440776254)97:0.05506690256306931430,GDEL00261_0101:0.07707466041643643018)91:0.05183301720958165271)92:0.04809133763137167505,GDEL00463_0101:0.07354329437570761296)79:0.03188852493569734742)43:0.03861787475343652493)55:0.04726112675824195586)22:0.05474466877782925567,(JRAS07896_0189:0.43085353028890116533,(((GDEL00602_0101:0.11727397505660279442,GDEL00588_0101:0.09268553540122533019)78:0.03522498487032448694,GDEL00549_0101:0.10746388262835210314)33:0.01873706948566557923,(GDEL00546_0101:0.11925228104986947131,(((GDEL00271_0101:0.00914614345238554463,(USNM00132_2189:0.00332348397731902986,GDEL00539_0101:0.09532816372090556489)78:0.00573207101828068170)85:0.01790298227925643873,(GDEL00251_0101:0.05911979113100877120,GDEL00544_0101:0.07051066979881072394)43:0.00811256159449488638)70:0.02682420321166608876,GDEL00538_0101:0.06652468835918703971)66:0.03264807628778326754)32:0.01231392445811110500)100:0.26788973112290748180)13:0.09299559531156720293)8:0.02567536664132312810,(GDEL01140_0101:0.08471431487544653360,USNM00133_9653:0.10609302263962035184)100:0.29057478371049355603)1:0.01675403400600892351,GDEL00677_0101:0.38563748546428822106)6:0.02988168635616201413)8:0.05695022577329009184,(GDEL00658_0101:0.30537046775060433523,(((USNM00132_2190:0.20005756846804165217,(GDEL00427_0101:0.07385460159588484730,(CHAL00049_0101:0.01096136016315642225,GDEL00534_0101:0.01006920510155859955)100:0.15405451398466243895)53:0.04879058334696638466)70:0.07561683442115661735,GDEL00342_0101:0.28490866496079803039)55:0.06992334533995467338,(GDEL01727_0101:0.36784324009082819407,GDEL01734_0101:0.26445098228073060653)28:0.00855571259300961888)47:0.03907299123207984975)20:0.02197533627197949258)70:0.07795925972447784180)84:0.09391304197765805439,(GDEL00580_0101:0.03046021784947017599,GDEL00236_0101:0.04525805252834009390)93:0.03742482586977893128)49:0.01854400759907423590,(GDEL00489_0101:0.04209517322231502712,(GDEL00437_0101:0.03725125532366196229,JRAS05401_0301:0.05573040471096565168)65:0.00927449086347226052)50:0.02474123004132018980)91:0.02170936603048450111,(USNM00132_2180:0.00184478473040934426,JRAS05708_0101:0.00387778971833814675)97:0.02379356127944581845,JRAS05401_0102:0.02521259331832318915);
TREE raxml_uce-449_BP100 = ((((((GDEL00523_0101:0.05431704757740489498,((USNM00132_2192:0.18403945248556141667,GDEL00448_0101:0.14593935512232242280)69:0.05414153776063150569,CHAL00001_0101:0.19213640858311742399)51:0.01293531059214431643)53:0.05700047030017155875,(((GDEL00546_0101:0.07525523530798161609,((((GDEL00468_0101:0.04247880663849417510,(GDEL00549_0101:0.16635907148926754040,GDEL00513_0101:0.04936897040504588385)33:0.01110046159019981854)48:0.00915698719821510070,((((USNM00132_2189:0.01017937491744686125,GDEL00539_0101:0.00637880386550497471)88:0.00706045358916457949,(GDEL00674_0101:0.00000175647726323796,GDEL00271_0101:0.00099684990213747362)88:0.00327989777429150454)97:0.02175509216562841047,(GDEL00544_0101:0.01656054101954890570,GDEL00251_0101:0.00983986350574521038)80:0.00282122026826554274)98:0.02038983479146243630,(GDEL00538_0101:0.04085407952051434838,CHAL00005_0101:0.00776245663907961566)73:0.01391177644917319586)56:0.00698175679296899124)34:0.01153080000693354305,(((GDEL00602_0101:0.04905719074624164538,GDEL00542_0101:0.03607244198718118772)21:0.00245449676695943695,GDEL00583_0101:0.04732012634353199160)28:0.00846241363596410105,GDEL00601_0101:0.05343613261197143610)8:0.00108213235933231409)6:0.00640008636801864088,GDEL00588_0101:0.05859212064978151085)49:0.02779173518378350721)100:0.13922495045911098543,(GDEL00658_0101:0.28522931719263938666,(USNM00132_2177:0.09576804194729225672,(JRAS06424_0199:0.13827974240723517330,((GDEL00453_0101:0.08876854716295776160,BRAN00020_0101:0.08022409790049951639)81:0.03052426516889618358,CHAL00035_0101:0.04675995866311419280)98:0.07636977738657783898)43:0.02441597339005027387)54:0.02040521357951162809)62:0.04797303971366299880)30:0.03866888808556505353,((((JRAS07896_0189:0.25959550234446582273,JRAS07624_1401:0.15704479348640762448)100:0.23768246475252491345,((CHAL00049_0101:0.00000175647726323796,GDEL00534_0101:0.00000175647726323796)100:0.06801394652640559146,(GDEL00427_0101:0.04861186862857755364,((GDEL00530_0101:0.01990926220603462041,USNM00132_2190:0.07396309488902134965)41:0.00434450397726378508,GDEL00342_0101:0.03242226272644465473)38:0.00301625798523111289)52:0.02262773690670598359)100:0.10996642984818083555)37:0.04816503895364588478,(ANIC00013_0189:0.30380576828720295968,(((GDEL01140_0101:0.16681334921873527954,USNM00133_9653:0.21107269917021787009)93:0.10791426609987196661,(JRAS07552_0689:0.28604832167655425135,GDEL01727_0101:0.27518534601588190425)34:0.04824129999323896467)36:0.03169535630602544202,(((GDEL00470_0101:0.02010793590642662859,(USNM00132_2191:0.00452994824980047350,CHAL00073_0101:0.00000175647726323796)100:0.03020101073268463901)64:0.01031671189069237327,GDEL00501_0101:0.01693759497400578601)100:0.03713437716951071416,(((CHAL00071_0101:0.03914901189357280348,GDEL00463_0101:0.04343499089726693407)78:0.02326965404406369439,(GDEL00550_0101:0.05450138452630515218,(GDEL00261_0101:0.14121717004489789393,GDEL00633_0101:0.00000175647726323796)47:0.01693850122396519178)53:0.02740903126666729625)18:0.00427728374776746665,GDEL00628_0101:0.08128054505453527478)21:0.00857735057797840914)95:0.17271968131102422017)36:0.01992968374048687680)13:0.01283757449460892416)12:0.01387050835979784791,(((GDEL00657_0101:0.19925713992089610915,((USNM00132_2202:0.03737924704851510599,GDEL00469_0101:0.02048794122317297919)91:0.01885008521713561411,JRAS07624_0489:0.02284061038238055508)100:0.12909815253499876131)56:0.05903517410515064096,(((GDEL00457_0101:0.23256610541377728540,(((GDEL00667_0101:0.10845225474720981973,((GDEL00522_0101:0.04430216129437473255,(CHAL00042_0101:0.00162234274632629626,GDEL00455_0101:0.00331092872851748536)99:0.03945421403478124173)99:0.05961214276513409488,(JRAS07801_0101:0.03204167120045085110,(GDEL00445_0101:0.00679991645355341318,(GDEL00460_0101:0.00667631689699129966,GDEL00456_0101:0.00497883317913741432)94:0.00664867488709143094)88:0.02132664259890869329)92:0.02760216027093835914)72:0.01962734128401442957)25:0.00000175647726323796,((ANIC00082_0199:0.08023693285397967556,GDEL00424_0101:0.05658003736212055546)56:0.00832162499805627794,((GDEL00473_0101:0.03532588244761891705,(USNM00132_2195:0.03449046597768939265,GDEL00678_0101:0.06742497057755215961)49:0.00418993893859869598)100:0.03891747467266799820,GDEL00505_0101:0.13035961435785453633)49:0.01068658769762569939)58:0.01154693708383941649)85:0.05697250038551122941,((GDEL00343_0101:0.01967318870016089224,(((GDEL00670_0101:0.00908862211342445318,GDEL00417_0101:0.00325539625820126053)38:0.00168053153742438069,(GDEL00568_0101:0.00000175647726323796,GDEL00405_0101:0.00000175647726323796)86:0.00483117375579632854)22:0.00000175647726323796,(JRAS06220_0101:0.01552888366093775618,(GDEL00541_0101:0.00166066326807318252,GDEL00503_0101:0.00000175647726323796)91:0.00167948570598137545)94:0.00694852454910580876)94:0.04064824992712510326)52:0.00585805239540065914,(GDEL00435_0101:0.04430011893471514500,GDEL00665_0101:0.02676824394152257577)56:0.00503516156492472659)91:0.09798269073793550166)62:0.02657334983391733060)63:0.03610473530998670189,(GDEL00567_0101:0.19723383891453930006,(GDEL00447_0101:0.07011709519226980158,ANIC00081_0199:0.05134228336014669269)100:0.14115691564464982743)67:0.01139135003499320425)61:0.03843536951679416003,((USNM00132_2193:0.11800296285624578552,(GDEL00467_0101:0.04483804706493663139,(GDEL00262_0101:0.00000175647726323796,GDEL00581_0101:0.00000175647726323796)100:0.06894006008646005879)76:0.02946849366316611069)100:0.10485713387108613892,(((GDEL00268_0101:0.01271560793362367346,USNM00132_2194:0.00000175647726323796)100:0.05508651422581915813,(GDEL00642_0101:0.04876488732831442408,(((GDEL00459_0101:0.09646357573014575915,GDEL00436_0101:0.00858184184070066684)84:0.02413449702414306730,(GDEL00637_0101:0.03349530380707784610,JRAS06363_0101:0.04238302899564028170)94:0.01847459539983179952)78:0.01610015146423249971,(GDEL00391_0101:0.01746509278402369816,(JRAS07795_0189:0.00821379582121388105,JRAS06480_1501:0.00958540467169686702)99:0.02958959176997770849)97:0.02811022120882630815)83:0.01698360615608032753)70:0.00974996808934053098)87:0.02092915369484899674,((GDEL00653_0101:0.26145360457679128752,(ANIC00086_0101:0.02691289074078024104,GDEL00307_0101:0.03621857164196293222)98:0.04212791542065451311)45:0.04185170006664453574,(((CHAL00039_0101:0.04386615625618076053,((GDEL00487_0101:0.29933599503733920866,(GDEL00312_0101:0.12374835949691305459,CHAL00023_0101:0.13667355420977234104)100:0.08776701763975784665)30:0.05508414771478950533,((CHAL00030_0101:0.08579160513140753064,(GDEL00496_0101:0.00000175647726323796,GDEL00423_0101:0.02409029860122098229)100:0.14550088074336536836)52:0.03245557550169744787,GDEL00476_0101:0.05578840581876353538)38:0.01448193643358793199)15:0.01261654179795004306)13:0.00551179895899721415,((GDEL00519_0101:0.05139169932751658926,(((GDEL00433_0101:0.03187144582434477819,GDEL00326_0101:0.04395598662450383304)89:0.01635277601806661360,GDEL00446_0101:0.05491607947058019246)72:0.03567968085121887845,(((GDEL00144_0101:0.00545435188850930137,CHAL00010_0101:0.00000175647726323796)100:0.05894480779570399759,(GDEL00652_0101:0.10388062902250060071,GDEL00266_0101:0.02827911015847407727)62:0.01302763051398535266)29:0.00189277697375848626,(GDEL00482_0101:0.04285518413088857531,GDEL00481_0101:0.01162867626140754243)97:0.06985063318961112766)22:0.00184701714008007997)25:0.01180446996105134760)9:0.00048580669171032821,GDEL00305_0101:0.06944637820371671322)9:0.00255324939269147748)73:0.09581443134531018868,(GDEL00484_0101:0.06731877485585753551,((ANIC00084_0101:0.03042701194810792237,(GDEL00190_0101:0.01848015457804483980,GDEL00535_0101:0.04747706928690062500)89:0.01505997227809627650)99:0.02856368131591581830,(CHAL00050_0101:0.00362638104041012026,CHAL00021_0101:0.01468849107938782761)98:0.02190758357263118336)69:0.00249576236652057073)99:0.05092600858369393524)14:0.00188780757890954012)24:0.00838524791241832858)83:0.08623439985896823312)31:0.01806520232031393405)35:0.00943673916898343443)50:0.01555373219494725519,(CHAL00086_0101:0.07859103115041617127,GDEL00333_0101:0.10636887569684821964)100:0.22331330658259884725)74:0.03822232718341213309)10:0.02897055080149983988)10:0.01089517635966470548)24:0.05477237814783243036,GDEL00677_0101:0.24905974080794895942)92:0.07320495436503381137,(GDEL00236_0101:0.03124659069587255519,GDEL00580_0101:0.02369424140740150619)100:0.05986017323859560424)92:0.02632156271361252992,(GDEL00437_0101:0.03533009594998973851,(GDEL00489_0101:0.02776001687835013415,JRAS05401_0301:0.03950009792262605679)57:0.00679859904438166133)94:0.02480919462174810061)77:0.01328973212209010914,(USNM00132_2180:0.00254533185263167844,JRAS05708_0101:0.00000175647726323796)100:0.06142808773569211067,JRAS05401_0102:0.04232368597392204002);
TREE raxml_uce-450_BP100 = (USNM00132_2180:0.00000166544622573215,(((((GDEL00236_0101:0.02475197026517359997,GDEL00580_0101:0.01361433186647918389)53:0.00857093154731365832,(GDEL00671_0101:0.01023255471947959877,GDEL00672_0101:0.00802766550031918692)25:0.00000166544622573215)97:0.03418691587581383640,(((((BRAN00020_0101:0.01000975397478070031,(GDEL00453_0101:0.01274062628406168532,CHAL00035_0101:0.00982801487147418919)40:0.00000166544622573215)75:0.00314031587061740615,USNM00132_2177:0.03407283662628068921)64:0.00183059056360181886,JRAS06424_0199:0.01211750800309351409)84:0.02953065371339536407,(((GDEL00658_0101:0.12108549048868881559,ANIC00013_0189:0.24519349818597230284)20:0.03252305786659535208,((((CHAL00086_0101:0.06164355336165867894,GDEL00333_0101:0.05611511784809503078)100:0.25060541962755389367,(GDEL00657_0101:0.09520095823380668454,((((((GDEL00484_0101:0.04626420045955848687,((CHAL00021_0101:0.00223105079079603070,CHAL00050_0101:0.00523233465971749065)95:0.01832765781840698868,(ANIC00084_0101:0.02207424567072329563,GDEL00535_0101:0.02516427556754134709)40:0.00343001761161126949)47:0.00232159108095138884)95:0.01809721014745680270,(((GDEL00305_0101:0.05194596320116206395,((CHAL00039_0101:0.02611170613563200751,(GDEL00487_0101:0.34114215801913311266,GDEL00519_0101:0.01991307917086969012)33:0.01244379783654848450)8:0.00059010012645373255,(((GDEL00326_0101:0.02928573300436889196,GDEL00433_0101:0.03721188730277923129)48:0.01758005205147160355,((GDEL00144_0101:0.01116427994495683765,CHAL00010_0101:0.00000166544622573215)94:0.03964227772311647996,((GDEL00266_0101:0.01721099029342992859,GDEL00498_0101:0.02717149208802304913)58:0.00346901561157391281,GDEL00652_0101:0.03005418435125009266)85:0.00911912342885858387)89:0.00656445862374066373)37:0.00502084755908776235,((GDEL00423_0101:0.02176994478334515204,GDEL00496_0101:0.00763542123183560267)95:0.02437903575190085784,((GDEL00476_0101:0.03200540705547591513,(CHAL00023_0101:0.08743652982926405914,GDEL00312_0101:0.04405604914633733799)96:0.02211212153796751623)69:0.00324920490255475002,CHAL00030_0101:0.00872519613374304545)23:0.00000166544622573215)84:0.01831280871521325307)29:0.00388301947631353736)15:0.00420048768504139702)28:0.00132245742123484125,(GDEL00481_0101:0.08798523209818043256,GDEL00482_0101:0.14396938095117955969)100:0.13847108930190379916)100:0.03531177517740589911,(GDEL00653_0101:0.03174886190851345519,(ANIC00086_0101:0.01494395907894629713,GDEL00307_0101:0.00000166544622573215)100:0.00394767549527719631)100:0.06742096073693641667)68:0.00663098552572606668)75:0.00448044769255022315,(((GDEL00637_0101:0.02768271601278975147,GDEL00436_0101:0.08221989866207175812)95:0.01045924008685676296,(JRAS06480_1501:0.00000166544622573215,JRAS07795_0189:0.00208217267159321135)100:0.03148342266115304600)60:0.00825319585062067942,(GDEL00642_0101:0.03646559732144143834,(GDEL00268_0101:0.01003456645890598610,USNM00132_2194:0.00643232031508982581)100:0.03254021521948064627)50:0.00344223996155607406)82:0.01693930552530340319)100:0.02794550672982250988,(USNM00132_2193:0.13138327908665667354,(GDEL00467_0101:0.06705090660415390091,(GDEL00581_0101:0.00000166544622573215,GDEL00262_0101:0.00000166544622573215)100:0.04381834766993731450)80:0.01654099017560662147)100:0.08380170201256441354)99:0.02242806480432262342,((ANIC00081_0199:0.07034941053204928074,GDEL00447_0101:0.06486941160733354639)99:0.06487265557062305010,(GDEL00567_0101:0.06592261473215471623,(((GDEL00522_0101:0.04814109582451093355,GDEL00473_0101:0.00085007499356053759)55:0.02124852604258183064,(((USNM00132_2195:0.02761487393291436887,((GDEL00343_0101:0.02068463697526809475,(GDEL00568_0101:0.00316499137894364884,((JRAS06220_0101:0.00406564184101795671,(GDEL00503_0101:0.00325123765216099245,GDEL00541_0101:0.00000166544622573215)69:0.00183431405651662740)62:0.00423154083878205661,GDEL00670_0101:0.00534689494199068471)59:0.00261634241678889226)87:0.01571688503916867860)82:0.00805779272835263280,(GDEL00435_0101:0.02497196056290628199,GDEL00665_0101:0.00757501673507198284)90:0.00516945782374163536)83:0.01347225111918042006)46:0.00920066053384346536,GDEL00678_0101:0.03685412874267022382)6:0.00327840142727665700,((GDEL00505_0101:0.07362127223502329398,((JRAS07801_0101:0.00565389812697438855,(GDEL00445_0101:0.00325319995989247022,GDEL00456_0101:0.01032100089352084270)60:0.00000166544622573215)96:0.02610674381013284445,((GDEL00276_0101:0.01855092710656607718,CHAL00042_0101:0.01120209948071251675)43:0.00678910298285833984,GDEL00455_0101:0.00441435503913052436)54:0.02922167151324983614)7:0.00208595830396213515)20:0.00241093143047170196,(ANIC00082_0199:0.05432637136228578995,GDEL00424_0101:0.03606940207526602993)40:0.00458208098917324731)15:0.00507716030610394845)2:0.00401925395933738078)2:0.00616130003252769731,(GDEL00667_0101:0.01523194609515748400,GDEL00457_0101:0.11087306491387083351)40:0.01686029838690089946)65:0.02456998823707315718)57:0.00937849650634709278)36:0.00722272139749697856)54:0.02090463191221359970,(JRAS07624_0489:0.03604057072916171806,GDEL00469_0101:0.04025058933737830219)100:0.04999022887184303293)19:0.00827138589782771411)32:0.01001297252177394022)79:0.02422375794097409926,GDEL00677_0101:0.06139570969354317398)70:0.02763752668440081980,((USNM00132_2190:0.01264165626529857242,(GDEL00534_0101:0.00000166544622573215,CHAL00049_0101:0.00000166544622573215)100:0.01396347106000732016)46:0.00281834342219266631,(GDEL00342_0101:0.01107769791462333460,(GDEL00427_0101:0.00693769850418146736,GDEL00530_0101:0.00389962410261365322)49:0.00404424245075492121)57:0.00000166544622573215)99:0.10042171341568782716)17:0.00457492065649982640)4:0.00845153140434904034,(((((CHAL00071_0101:0.01495384002818212800,GDEL00463_0101:0.03006477506703125746)68:0.00693043882654437692,((GDEL00628_0101:0.06000245296814961382,GDEL00501_0101:0.01522977720091270998)74:0.01546002727752110971,(GDEL00470_0101:0.02249974000214787287,(CHAL00073_0101:0.01012714720678415704,GDEL00631_0101:0.00000166544622573215)19:0.00000166544622573215)62:0.00496427341489930063)57:0.00529617424036680270)55:0.00475057324238840895,(GDEL00261_0101:0.07894230681563740859,(GDEL00633_0101:0.01958165731042511848,GDEL00550_0101:0.01042661334704930720)69:0.00619150565914586889)79:0.01406668460262791576)100:0.12657910808627445554,(GDEL01727_0101:0.20235415620136434911,((USNM00133_9653:0.06514896208748033324,GDEL01140_0101:0.03729240322795205481)100:0.16108989241372598245,GDEL01734_0101:0.21057263499394751616)32:0.01336372298926531525)18:0.00466861634699910870)12:0.01129137778727487551,((GDEL00546_0101:0.01618114464845227252,(GDEL00588_0101:0.01828768770371110020,((((GDEL00513_0101:0.03928662764102867216,GDEL00549_0101:0.01935249066320614622)51:0.00200007300539992161,(GDEL00251_0101:0.00752798798846343771,(((GDEL00674_0101:0.00000166544622573215,GDEL00271_0101:0.00592378957024486483)40:0.00000166544622573215,(USNM00132_2189:0.00430943879152200816,GDEL00539_0101:0.00920371716925078541)69:0.00399991255198207593)80:0.00799153331358015522,GDEL00544_0101:0.01209160459335730485)53:0.00000166544622573215)89:0.00595348078721803873)31:0.00142306755033220263,(GDEL00468_0101:0.01674119301540286792,CHAL00005_0101:0.01270419187982047698)14:0.00000166544622573215)34:0.00167706725959051203,(GDEL00602_0101:0.03312146677638442421,((GDEL00601_0101:0.01854066615784913385,GDEL00583_0101:0.01327292225822646575)33:0.00351687079387253635,GDEL00542_0101:0.01335571174736916930)26:0.00425986243333139909)10:0.00153557088436000232)32:0.00518227090336292537)79:0.01789025568780631958)94:0.06957094296641966324,(JRAS07624_1401:0.05509841491724842832,JRAS07896_0189:0.11307173354131301590)100:0.09269691255977671740)12:0.00472259393803913397)13:0.00741331515933043184)24:0.00974840699760326154)60:0.01063100025209487431,(((CHAL00001_0101:0.01667438799038673675,(USNM00132_2192:0.08940718346389268933,GDEL00570_0101:0.02143363831458741653)76:0.00728540290888481708)90:0.01397006456338672001,GDEL00448_0101:0.04307646543740728529)71:0.01270585075223904133,GDEL00523_0101:0.03052297481485886574)92:0.05012329501541075427)96:0.04204333126221896505)100:0.02132566950811431300,(GDEL00489_0101:0.02465007107096841080,(GDEL00437_0101:0.01508513301480173333,JRAS05401_0301:0.01692037436963405445)45:0.00304060091821746481)67:0.00880907116582417722)100:0.01773194999490552634,JRAS05401_0102:0.02589387450628903922)100:0.03975518540440723531,JRAS05708_0101:0.00000166544622573215);
TREE raxml_uce-454_BP100 = ((((((GDEL00427_0101:0.00159775734206930192,(((USNM00132_2190:0.02724316416785815126,GDEL00342_0101:0.01700302771648556921)34:0.00000141039707454773,CHAL00049_0101:0.03996595045204331953)60:0.00807556551021943250,GDEL00530_0101:0.01891115044486281135)39:0.00690737139522521783)100:0.08861720514506120361,(((((((((GDEL00470_0101:0.01439121923636917967,(CHAL00073_0101:0.00000141039707454773,USNM00132_2191:0.12037063349938686985)83:0.01645947428584440195)74:0.01126947015060510149,GDEL00501_0101:0.15118400018620445358)77:0.02724165322634618941,(GDEL00463_0101:0.01340054142188845838,CHAL00071_0101:0.04843235175714145219)53:0.00817080260382625941)35:0.00388052987753132080,GDEL00633_0101:0.13653992706318890393)43:0.00757389071045283784,(GDEL00261_0101:0.04533268544008312723,GDEL00550_0101:0.03024200589987308119)62:0.01028879494394236392)99:0.14627660156538518921,(((((GDEL00588_0101:0.00790337359874506741,(GDEL00542_0101:0.05113409948278814510,GDEL00549_0101:0.15922972130144225078)56:0.02492187943406738021)49:0.03698043390658756202,(CHAL00005_0101:0.02246249147086222878,((GDEL00513_0101:0.18948376942886649421,GDEL00544_0101:0.00000141039707454773)57:0.00824595924542793901,(GDEL00251_0101:0.00803979196537599368,(USNM00132_2189:0.00773566668798515277,((GDEL00271_0101:0.01032797065693496878,GDEL00674_0101:0.00000141039707454773)34:0.00150487383556096579,((GDEL00602_0101:0.03584351848726290840,GDEL00601_0101:0.00593700989814091844)65:0.02216317671905944364,GDEL00539_0101:0.00000141039707454773)18:0.00586677832259890550)10:0.00270653280820012986)12:0.00407238333766682392)11:0.00264022616525123269)20:0.00555985650318227900)24:0.00749591684855889159)71:0.02652466252467482188,(GDEL00583_0101:0.09510023551170422584,GDEL00546_0101:0.01033322649816550108)38:0.01345843434790395220)49:0.01499033026278253494,((JRAS07896_0189:0.07897403877051838161,JRAS07624_1401:0.13146676467824047752)100:0.32107308462570605112,(CHAL00023_0101:0.21054813550545825596,GDEL00312_0101:0.01031133482486470965)51:0.04178391349776625768)22:0.04056687964033666577)14:0.02108955928184831630,GDEL00677_0101:0.11342662266937665605)7:0.00910984904666070107)0:0.02006178098263529039,(JRAS07552_0689:0.18047364037632643297,GDEL00333_0101:0.26139976712255102997)17:0.03493960955189050199)0:0.00000141039707454773,(GDEL01734_0101:0.11192482379693603767,((((JRAS06363_0101:0.16574664076246170552,GDEL00391_0101:0.05240415846353466828)38:0.01745982985990618408,GDEL00467_0101:0.14894738758331815820)15:0.01573890478626972442,((((GDEL00424_0101:0.13605546141349109113,(GDEL00276_0101:0.46712569068776360615,GDEL00522_0101:0.15797134935435827585)24:0.01036981277729187578)13:0.02542859273465545786,(GDEL00457_0101:0.05057003783287003507,(((GDEL00455_0101:0.01205056581729607203,((GDEL00447_0101:0.03007639107834025535,ANIC00081_0199:0.00000141039707454773)99:0.15538617830737788683,GDEL00343_0101:0.07053259849650482527)27:0.06251528661552965827)4:0.01928627832113116031,(USNM00132_2195:0.03815662692147683138,(((GDEL00417_0101:0.00440297946415139137,GDEL00503_0101:0.01253921554276542748)8:0.00000141039707454773,((GDEL00541_0101:0.00886697014339526968,GDEL00670_0101:0.00724831895299273780)9:0.00000141039707454773,GDEL00405_0101:0.00000141039707454773)3:0.00000141039707454773)26:0.00853602337462296308,GDEL00568_0101:0.17513977641750613778)49:0.00870607852299234986)53:0.01671654097337336303)0:0.00000141039707454773,(GDEL00505_0101:0.02035837203495332801,(ANIC00082_0199:0.12493844752519721319,((JRAS07801_0101:0.23790957180295943529,((GDEL00456_0101:0.02829982526479770180,GDEL00445_0101:0.00000141039707454773)78:0.00000141039707454773,GDEL00460_0101:0.00000141039707454773)99:0.05300955900475494420)93:0.06692320979647083112,(GDEL00678_0101:0.04578851388521602145,GDEL00473_0101:0.05432899296041321380)23:0.00798900984349266291)12:0.00016685182612363519)24:0.00753909940284826132)9:0.00512310223939160900)3:0.00801571971781450329)7:0.01297821425086589237)87:0.08735119601550733748,(GDEL00653_0101:0.04152902404357014521,(((((USNM00132_2194:0.02878970807574039725,(JRAS07795_0189:0.22505642203160555748,GDEL00642_0101:0.00986604846883572945)14:0.00000141039707454773)46:0.02884592884798442558,(GDEL00268_0101:0.00000141039707454773,JRAS06480_1501:0.00000141039707454773)46:0.00468109393280692187)76:0.02581463730419899377,(((GDEL00423_0101:0.20454683046262522872,GDEL00482_0101:0.00963733003345853233)12:0.02407116026443880188,(GDEL00481_0101:0.07040672901573501175,GDEL00433_0101:0.01797103446718676181)63:0.02665960602632267556)11:0.04567660630086529949,(CHAL00021_0101:0.02892960887105808579,GDEL00535_0101:0.04319282690535881236)56:0.01686073344853226963)0:0.00815520822430674391)1:0.01164802523411497155,(USNM00132_2193:0.05812355479449751033,(GDEL00262_0101:0.00000141039707454773,GDEL00581_0101:0.00000141039707454773)100:0.02572862211461440785)70:0.02687633750469127503)1:0.01074131496742287278,GDEL00307_0101:0.00924021893214947015)0:0.00000141039707454773)0:0.01657787059315748296)0:0.04312898104846648456,(GDEL00657_0101:0.08582103208945199291,(JRAS07624_0489:0.03465531093104685240,(GDEL00469_0101:0.01016768367509422559,(USNM00132_2202:0.01377023462717023340,(GDEL01140_0101:0.13787569111734074290,USNM00133_9653:0.12707770025076248199)98:0.30744319207007309025)15:0.00000141039707454773)26:0.01753590728623067793)27:0.04110785322260247093)25:0.04474301484468951040)0:0.02081056950890390611)0:0.01389345356396345758,(((GDEL00305_0101:0.00000141039707454773,(CHAL00010_0101:0.00000141039707454773,GDEL00144_0101:0.01121975053469708404)98:0.18839382283373287685)55:0.10543869158329860491,(GDEL00487_0101:0.06916133461431188401,(GDEL00498_0101:0.09105799618814158780,GDEL00652_0101:0.16310579563979285544)93:0.05594167626050650100)33:0.01095998315193629641)5:0.01272603372149908388,(ANIC00084_0101:0.16972745832329444449,GDEL00446_0101:0.02026815303515725614)5:0.00721209825162160648)1:0.03099694665967897902)33:0.06271306625769290655)7:0.01912339401512643325)6:0.01464678981851753881,GDEL00476_0101:0.47995215939609375821)56:0.03846327616160790525)57:0.01928479221935248955,((USNM00132_2177:0.00955946421335678899,(((GDEL00453_0101:0.00871587285313358412,BRAN00020_0101:0.00629587593514657849)74:0.00299601510351801565,CHAL00035_0101:0.00434104834185757189)86:0.01330759786604925228,JRAS06424_0199:0.00717742732890879528)55:0.00627714563651327745)94:0.08860758726394372953,(ANIC00013_0189:0.26844263926504646767,((GDEL00523_0101:0.04747116217104583452,(GDEL00570_0101:0.00462841511313564612,CHAL00001_0101:0.01918243108123442175)91:0.01052972411764833277)86:0.01172065485270327306,(USNM00132_2192:0.02439838192936624045,GDEL00448_0101:0.01497505127105971078)90:0.01930826381666532476)76:0.02967763648970588378)69:0.02832513320529211204)67:0.01851745482038111290)96:0.08341980208602937930,(GDEL00672_0101:0.01831533276169616808,(GDEL00580_0101:0.01688881908381049610,GDEL00236_0101:0.01805911952097021336)83:0.00851849731042046525)98:0.03724216072444062192)71:0.01751126087427435848,((GDEL00489_0101:0.02226262834571410276,GDEL00437_0101:0.00926653845903730421)56:0.00165617631182315528,JRAS05401_0301:0.01587035329844855430)70:0.00660058833328653304)75:0.00496677912009182813,(USNM00132_2180:0.00000141039707454773,JRAS05708_0101:0.00206478844496411776)100:0.02729136249612224702,JRAS05401_0102:0.03264494714270522319);
TREE raxml_uce-455_BP100 = (USNM00132_2180:0.00168951371059312266,((JRAS05401_0301:0.04620003593630942623,((((JRAS06424_0199:0.06028906529639774942,((USNM00132_2177:0.05477207512448348942,GDEL00453_0101:0.02171817848076849564)63:0.01662888237987787676,(BRAN00020_0101:0.08427062341123968403,CHAL00035_0101:0.03344625882617242169)51:0.01402408522853288049)37:0.00671575959818014167)100:0.21024995619714548223,((((GDEL01727_0101:0.38992114691837853613,GDEL01734_0101:0.28658248673294983710)58:0.07554843785661839728,(JRAS07896_0189:0.39789837026689778288,JRAS07624_1401:0.19251932610920841071)61:0.05844591467957654246)20:0.03555753229344157940,((CHAL00073_0101:0.09059567164575442477,(GDEL00470_0101:0.11979265374458795967,(CHAL00071_0101:0.10640601647630390514,((GDEL00550_0101:0.02255181350864294762,GDEL00633_0101:0.03225146453745476871)99:0.05558570827676238835,GDEL00463_0101:0.07576732149197985822)73:0.04136594713854217786)28:0.02651504457699543904)59:0.04613590946854165958)100:0.30878627518589507606,((GDEL00427_0101:0.21508019403738654063,(GDEL00342_0101:0.06694728735847749190,(CHAL00049_0101:0.00343744948934629393,GDEL00534_0101:0.00880370472537702307)100:0.18269067191595309008)100:0.12796845703519330040)100:0.25127926086626550806,(((GDEL01140_0101:0.37003549255791284844,USNM00133_9653:0.21168194502576101468)100:0.23214588857893325713,((((((GDEL00271_0101:0.00000144499747292166,(USNM00132_2189:0.09311001294099029157,GDEL00539_0101:0.00310581084894047486)86:0.03379700081920683497)83:0.04422715296092451925,(GDEL00251_0101:0.02667985447612348029,GDEL00544_0101:0.01878082705546604489)74:0.00748041088156367519)63:0.03797926836744862367,GDEL00468_0101:0.06552994139883140667)29:0.03265152178011831302,((GDEL00542_0101:0.11127156676883125097,(GDEL00602_0101:0.10491934830811414092,GDEL00588_0101:0.13517020347076222353)37:0.00000144499747292166)25:0.01730217733528794169,GDEL00583_0101:0.04452707798217566543)38:0.02212382763900234972)24:0.04341227542437341852,GDEL00513_0101:0.11128290494836995395)71:0.10049896924467040249,GDEL00549_0101:0.25293762645310069459)49:0.05400825170786308083)25:0.03718151996003247334,(GDEL00546_0101:0.24473530941337337530,JRAS07552_0689:0.34334358676030618529)42:0.06320113242727780356)5:0.02236256322020237219)11:0.00242798681037723193)2:0.03407444516311654292)12:0.02948217274201553675,((GDEL00448_0101:0.23973821761909486217,((USNM00132_2192:0.16718333090942405494,GDEL00570_0101:0.02675434725069501113)63:0.12187350615721199987,CHAL00001_0101:0.06122340484202945521)58:0.08178481938879954283)100:0.13063722798094057342,(((USNM00132_2193:0.29320903590587255039,(GDEL00581_0101:0.00181620701909948590,GDEL00262_0101:0.00000144499747292166)100:0.14734704224677072637)43:0.02156868468018997495,((((CHAL00039_0101:0.15953576145526521257,CHAL00023_0101:0.13755359090215199536)19:0.01802281924552307998,((GDEL00423_0101:0.17633519787275817037,GDEL00476_0101:0.15798864759522404655)31:0.00000144499747292166,GDEL00312_0101:0.19368066985285853354)42:0.03571949065289598685)14:0.03177545265179877731,(((GDEL00433_0101:0.03047569560511854264,GDEL00446_0101:0.03943375238484306960)79:0.02601038852540243917,((GDEL00266_0101:0.03035621276441502481,GDEL00498_0101:0.13502802230343721734)77:0.03088584942143639267,((ANIC00086_0101:0.23427277388376147038,(GDEL00484_0101:0.06302132766394701047,((ANIC00084_0101:0.04689218816529096279,GDEL00535_0101:0.07629007140940395615)99:0.06419071281508778593,CHAL00021_0101:0.10947338434456770073)80:0.02528378966084281199)86:0.02611501902879550391)39:0.03009058018947725205,GDEL00305_0101:0.05240293728572840287)13:0.03182497650068210476)2:0.00718779867470479422)4:0.02074324153683728203,(((GDEL00482_0101:0.05536377919449151502,GDEL00481_0101:0.04830856947225316278)100:0.06506510561689403394,GDEL00487_0101:0.20031952804349598130)39:0.03669927566755161463,CHAL00030_0101:0.08846058466566762701)6:0.00000144499747292166)5:0.01316925888056258605)40:0.04862313413264150730,(GDEL00307_0101:0.25888683861111116968,((((JRAS06480_1501:0.01273713901169345845,JRAS07795_0189:0.00513330285273508932)100:0.07380316218661250871,((GDEL00268_0101:0.00161883382548818353,USNM00132_2194:0.01378152136874137221)99:0.08721451626724614770,GDEL00642_0101:0.21772767931159542343)60:0.04377727763691459384)53:0.04646041167899204322,JRAS06363_0101:0.16205692377150129890)34:0.03325343327135309168,(GDEL00459_0101:0.01247812789047345224,GDEL00436_0101:0.01948705035866842711)100:0.14098497185927755249)55:0.01714375888553084509)23:0.01703170056774775537)31:0.04568402898603479007)25:0.02928624473855977878,((((((GDEL00457_0101:0.14140368350618806592,(GDEL00435_0101:0.06941038122910961339,((GDEL00343_0101:0.14632583345482366721,(((GDEL00541_0101:0.00489748385101370937,(JRAS06220_0101:0.00259104004286361822,GDEL00503_0101:0.00000144499747292166)84:0.00094602239011768190)90:0.01114449479891649331,((CHAL00042_0101:0.21542827567622771512,GDEL00417_0101:0.01705507865167819881)46:0.02623430216470820295,(GDEL00405_0101:0.05522978812436857288,GDEL00568_0101:0.00000144499747292166)42:0.00167173242014820203)28:0.00127823297676024714)36:0.01157233250386502203,GDEL00670_0101:0.01572267420908600097)49:0.02177715578021182860)37:0.02067884585232730374,GDEL00665_0101:0.03080658582087546227)2:0.00038462964629007505)21:0.01636264609977685150)13:0.00503191932197937994,JRAS07801_0101:0.05446213604467060876)2:0.00000144499747292166,((GDEL00456_0101:0.01945955141593538884,(GDEL00460_0101:0.01390180959768493561,GDEL00445_0101:0.02028221347656681064)46:0.00485821954685968643)88:0.04489295901852761311,((GDEL00505_0101:0.13358366604767496488,(GDEL00424_0101:0.15349117346646784510,ANIC00082_0199:0.12581570170893474625)52:0.06179665316617440757)12:0.00854941535489209953,((GDEL00473_0101:0.05860956075809745092,GDEL00678_0101:0.05553004049122429314)78:0.01247461924074604739,USNM00132_2195:0.09659485034427164885)66:0.02515318950429467487)8:0.00423180252264789784)9:0.01948053862418267987)95:0.16255532449769297121,(ANIC00081_0199:0.18394229097958259000,GDEL00447_0101:0.21376921136839635573)91:0.09618957041299371069)63:0.02821282665149377894,(GDEL00657_0101:0.33381203904818829153,(GDEL00469_0101:0.00000144499747292166,JRAS07624_0489:0.23409496281087938119)100:0.29580598281465131372)29:0.00525374399102001080)11:0.02340246244264210587,(CHAL00086_0101:0.16947873972285062982,GDEL00333_0101:0.22908085306227390920)97:0.14977636705132338357)10:0.02383241950382785496)22:0.02330357399923101494)19:0.03719003273690495853)15:0.02684085278790648496)37:0.04041455893197631877,GDEL00677_0101:0.26773043569018240007)100:0.21589235265094414151,(GDEL00580_0101:0.03681120855725744656,GDEL00236_0101:0.02019832270423772141)100:0.05360958890503374902)84:0.01988763791404516562)98:0.03350485047655982901,JRAS05401_0102:0.04569987601950682016)99:0.04209829202910338186,JRAS05708_0101:0.00392957458683025531);
TREE raxml_uce-470_BP100 = (USNM00132_2180:0.00238400081456875430,(((((((((((GDEL00459_0101:0.03119982849361576868,JRAS06480_1501:0.18692475924650944763)37:0.00690569223344379875,(JRAS06363_0101:0.04403868725895351832,(JRAS07795_0189:0.01463029565743595092,GDEL00391_0101:0.02578026177378907324)85:0.02513966785835484649)14:0.00360967313307307240)4:0.00440696918955460828,(((GDEL00433_0101:0.01725168963190312418,GDEL00446_0101:0.01678000047052841462)61:0.03803713968404519308,(GDEL00487_0101:0.02274333627160470689,(((CHAL00039_0101:0.04806536284425055178,(GDEL00482_0101:0.01114001077514232413,GDEL00481_0101:0.01400447828170645580)77:0.01020214678650210351)56:0.00166686661630958423,GDEL00652_0101:0.02105787614892797727)9:0.00000227269307529380,(((GDEL00498_0101:0.02110557573765721451,(GDEL00476_0101:0.17296637496836872461,(GDEL00266_0101:0.11139542419274617302,GDEL00519_0101:0.02610051281332183282)78:0.06970994063091215387)41:0.01610827115591207878)50:0.03926892110968824290,(CHAL00010_0101:0.00000227269307529380,GDEL00144_0101:0.01262039319318295286)100:0.03968504670998567602)21:0.01479429927169239462,(GDEL00312_0101:0.01535948980849618367,(GDEL00496_0101:0.00638089370316847170,GDEL00423_0101:0.02775911647149857664)100:0.03621953825234339175)100:0.03913025090367577841)15:0.00153538618946560024)69:0.02078433402068663796)60:0.00854769710530863154)59:0.02757956591394719950,((GDEL00642_0101:0.02024996682031836998,(USNM00132_2194:0.02438518050653382119,GDEL00268_0101:0.00877600765582270577)95:0.04721097959168258501)41:0.00412376562170380188,(((USNM00132_2193:0.18087167497554915152,GDEL00467_0101:0.00437917776876589355)87:0.08762492965576035298,(GDEL00262_0101:0.00000227269307529380,GDEL00581_0101:0.00000227269307529380)99:0.02571603101987833540)75:0.06586250679279587184,(GDEL00484_0101:0.06732873824171850541,(ANIC00084_0101:0.04750552743114679760,GDEL00190_0101:0.25978144798270086380)49:0.02875941291592641266)50:0.02577030778605881797)19:0.02510936451503956515)3:0.00489726172200651531)0:0.00000227269307529380)14:0.00957839741597056246,(ANIC00086_0101:0.18780489766125704754,(GDEL00653_0101:0.19263052110737288736,GDEL00307_0101:0.08195060863671449480)79:0.02876282090277138687)43:0.04654646851302807892)4:0.00548433962682248494,((GDEL00658_0101:0.09649816798594998413,GDEL00657_0101:0.29757895159479424985)27:0.01806727250763600495,(JRAS07624_0489:0.15311412383452369101,(USNM00132_2202:0.10199916196099588495,GDEL00469_0101:0.04652409129514700065)92:0.05144637994061677239)96:0.09557397913934340128)17:0.02954227119336520421)2:0.01212393843561062820,(CHAL00086_0101:0.10084113155607059287,GDEL00333_0101:0.07593764174142356160)100:0.14930413843861398138)0:0.02212535029733309760,(GDEL00535_0101:0.15961933712391049300,GDEL00677_0101:0.16140809760350274815)12:0.01322683248592216448)1:0.01367525796861013970,((((GDEL00447_0101:0.07984938441215448657,ANIC00081_0199:0.05323635755507331174)90:0.04597099872475074456,(((((((GDEL00445_0101:0.01237747026052991688,GDEL00456_0101:0.01410247847562198266)53:0.00438181513176006104,(GDEL00460_0101:0.00955440306993631146,JRAS07801_0101:0.05068289250809271396)50:0.00548261241304804324)76:0.00735875309874561845,(GDEL00276_0101:0.05560233440191721804,((CHAL00042_0101:0.00000227269307529380,GDEL00455_0101:0.01886433895628290835)57:0.00558736253640906236,GDEL00522_0101:0.09610672150071476738)61:0.01046281080498365733)63:0.00966371913076006020)83:0.01552956688056822236,((((JRAS06220_0101:0.00714878463020347799,(GDEL00541_0101:0.00340379415649860739,GDEL00503_0101:0.01181075700570981095)93:0.01577739304389791375)99:0.01398713426287882464,((GDEL00670_0101:0.00464307999271868898,GDEL00417_0101:0.01471767491035819511)43:0.00222042320940076714,GDEL00568_0101:0.01421443159338134712)62:0.00394072896592771900)100:0.03514071769688129759,((GDEL00665_0101:0.18431810585966418303,(GDEL00667_0101:0.08455828298069445470,GDEL00343_0101:0.04607504712323171048)13:0.00000227269307529380)9:0.00667281712086249552,GDEL00435_0101:0.06596887959824396241)11:0.01233807091471746629)17:0.01362050995000580432,(GDEL00505_0101:0.07363992498278915111,((GDEL00473_0101:0.01429209379804451119,GDEL00678_0101:0.01587092138317417259)46:0.00315415445935191951,USNM00132_2195:0.02553657561053534683)35:0.00000227269307529380)66:0.01666493931083384145)14:0.00858018539867527741)13:0.00613065993610805490,GDEL00457_0101:0.09741837136253297946)33:0.00816123545575209337,ANIC00082_0199:0.05900844667192729764)82:0.05448629300459227609,GDEL00567_0101:0.41473240652929532768)33:0.03841884657471136139)46:0.07883894363578035358,((GDEL00544_0101:0.05993841015543054096,GDEL00513_0101:0.00000227269307529380)60:0.01459682864930765545,(((((GDEL00546_0101:0.04499621501772314153,GDEL00583_0101:0.02863733557887537806)87:0.02565970609335749622,GDEL00588_0101:0.08925199565603300633)70:0.03669229665139027430,CHAL00005_0101:0.03883610765848047319)28:0.01370273870973803473,((GDEL00542_0101:0.00654416297443103159,GDEL00549_0101:0.04252043628120470709)27:0.00000227269307529380,(GDEL00539_0101:0.01600477371360421383,(GDEL00468_0101:0.21967993510309311023,GDEL00674_0101:0.00000227269307529380)73:0.10850099819647281152)50:0.02648584231233545513)16:0.00463893126605184614)27:0.01099894249882068208,GDEL00602_0101:0.07456021695573984698)7:0.00000227269307529380)36:0.03650224671052390568)5:0.03292644559571653029,(((((GDEL00342_0101:0.07033346110987892530,GDEL00427_0101:0.08838379312521166264)92:0.02842149684035529672,(CHAL00049_0101:0.00240869307169327496,GDEL00534_0101:0.00688308546531499459)100:0.09456811776745024933)99:0.16275380618739074268,(((GDEL00550_0101:0.01534995013400888668,GDEL00633_0101:0.01025704466893278405)100:0.06521312254747495263,GDEL00628_0101:0.08032947773579797446)78:0.03196898636980756436,(((GDEL00463_0101:0.07663571702703760036,(GDEL00470_0101:0.06928825926379020284,(CHAL00073_0101:0.01901261558165841248,GDEL00501_0101:0.07358086916148939838)84:0.02246814088734949005)80:0.03190952541771837486)87:0.02905143244149054754,GDEL00261_0101:0.02204745415850821802)69:0.01596096655755413832,CHAL00071_0101:0.02896248346601451931)62:0.00609410731264549334)100:0.18634308973527327624)15:0.02163589814435757860,(JRAS07552_0689:0.29197250323908996439,GDEL01140_0101:0.27433048202646631575)3:0.00136430487969646042)6:0.02578893904187787300,((ANIC00013_0189:0.40816756934180281613,(JRAS07624_1401:0.47993337253371753937,((GDEL00453_0101:0.08892649671059331407,CHAL00035_0101:0.04741929562022647454)83:0.02593261896090546040,(JRAS06424_0199:0.01268768672656917298,BRAN00020_0101:0.05143282909573639733)41:0.01634205974178206192)65:0.04024695969212912366)21:0.01468589812732629812)13:0.05425408836236017551,(GDEL00570_0101:0.05690784783606640806,((GDEL00523_0101:0.03976866610513080796,CHAL00001_0101:0.01346912057963797933)92:0.02893937393896138868,GDEL00448_0101:0.11466504888818003505)55:0.01365880446105252784)93:0.03994309811143966632)11:0.03747404886114309025)1:0.01259660198163626427)1:0.01686756770909700331)100:0.09065861679174776200,(GDEL00236_0101:0.01518166175052543254,GDEL00580_0101:0.02433461231234940181)94:0.01999716767446663851)88:0.00928130743083208261,(JRAS05401_0301:0.00856130754284627205,(GDEL00489_0101:0.02177931082289161560,GDEL00437_0101:0.01133533677652629433)73:0.00209121115342227092)98:0.01543602459756979010)100:0.01825614283261680834,JRAS05401_0102:0.01943428168441505358)100:0.01458172658972151266,JRAS05708_0101:0.00233260907023696189);
TREE raxml_uce-475_BP100 = (USNM00132_2180:0.01381455380627631159,(GDEL00489_0101:0.01261051713975668183,(((((((((JRAS07552_0689:0.21908749219014783671,GDEL01727_0101:0.15585023266706118927)28:0.01691755417842756223,((CHAL00005_0101:0.00621161013050873425,((GDEL00539_0101:0.00000129715834217814,USNM00132_2189:0.03496209753783278279)100:0.39611510661936738531,GDEL00538_0101:0.00000129715834217814)24:0.02109353950453247625)14:0.01084813922410557928,((GDEL00549_0101:0.04037678556480624875,(GDEL00583_0101:0.01549777437764127304,GDEL00513_0101:0.05367943944875715190)57:0.00342810109485770006)24:0.00518488500527194626,(((GDEL00546_0101:0.04717933273742267591,GDEL00542_0101:0.01836470606591284263)28:0.00180255002475992717,GDEL00468_0101:0.04397295033625962801)34:0.01281980711777603449,(GDEL00602_0101:0.03256903348262624176,GDEL00271_0101:0.04087130183655641319)26:0.00498095432941182779)4:0.00208958232058342177)14:0.00401728915199175973)85:0.10371189606059866284)25:0.02525754247408846034,((GDEL00333_0101:0.09102336406711999950,CHAL00086_0101:0.02262917690693740103)97:0.11905144261651459670,((((GDEL00657_0101:0.16163796326568527495,GDEL00447_0101:0.10410158735875356395)33:0.03631321934828494330,((GDEL00435_0101:0.06173257596999988384,((GDEL00541_0101:0.31488378303945951942,GDEL00503_0101:0.00000129715834217814)30:0.02622870520885875467,(JRAS06220_0101:0.02615192252742212439,((GDEL00568_0101:0.00299784484852815610,GDEL00405_0101:0.00000129715834217814)99:0.01345753664419934055,(GDEL00417_0101:0.01083619984714647398,(GDEL00343_0101:0.03065714762471448071,GDEL00665_0101:0.03423171642699909117)51:0.00979817959222541689)51:0.00481913784575343021)44:0.01225804862815351760)43:0.00824327613361591251)4:0.00000129715834217814)72:0.03941256637723992984,((((CHAL00042_0101:0.00000129715834217814,GDEL00455_0101:0.01954449943134531006)89:0.01963531186206417256,(GDEL00456_0101:0.02598039721241909850,GDEL00522_0101:0.00000129715834217814)34:0.00000129715834217814)44:0.01198123444585830373,((GDEL00505_0101:0.18567974192914923903,ANIC00082_0199:0.04772569761377432745)34:0.00469180778061143756,((GDEL00678_0101:0.18827390653299980183,GDEL00473_0101:0.02894498236322762957)53:0.00696980552808269122,USNM00132_2195:0.03284448149187231547)56:0.01684821855561590212)21:0.00659122617076383140)28:0.02158807780643641830,((GDEL00445_0101:0.16176977513997478630,JRAS07801_0101:0.13100202944096583924)83:0.15628498366824616905,GDEL00424_0101:0.11070391847315691480)24:0.00959915296146180916)57:0.02785834922540086564)81:0.04123778622212464356)25:0.00818251150214060162,((GDEL00144_0101:0.17065018947410534600,GDEL00190_0101:0.08331847749265362812)54:0.26454880504759398230,GDEL00567_0101:0.18961230547804433511)11:0.02507126390331555765)5:0.02801140789690004934,((((USNM00132_2194:0.38779899578239412916,GDEL00268_0101:0.02052719877395542056)56:0.03674553930178214856,((((GDEL00436_0101:0.01496918737605625570,GDEL00459_0101:0.01593765944764939657)77:0.01352203758518723611,(GDEL00637_0101:0.00520324926279683818,JRAS06363_0101:0.01987156352351143740)76:0.00000129715834217814)61:0.01145207000779015563,JRAS07892_0101:0.04754991997885408411)20:0.00000129715834217814,((JRAS07795_0189:0.00279879789123330808,JRAS06480_1501:0.00282159859844523372)91:0.00576339928176761770,GDEL00391_0101:0.00358077682925064117)84:0.01770873327199395247)54:0.00765327635665549386)83:0.02450693878323684585,(((GDEL00307_0101:0.02683261712386761019,GDEL00653_0101:0.00743559067775346073)20:0.00000129715834217814,(((GDEL00266_0101:0.01572934469684819300,(GDEL00433_0101:0.10097095623171076229,GDEL00652_0101:0.07571997464039775805)12:0.00450477952308230446)13:0.00432281843773122797,(GDEL00498_0101:0.03878587150306340298,(GDEL00487_0101:0.04102560700613204492,((GDEL00476_0101:0.05926529636598137224,(GDEL00312_0101:0.04908216940511438142,CHAL00030_0101:0.05735976073084574078)28:0.00576094703086050923)4:0.00000129715834217814,GDEL00423_0101:0.15717650131564447902)41:0.00778564709664089204)17:0.00508009606291037492)11:0.00000129715834217814)15:0.01575375520577502325,((ANIC00086_0101:0.47584932459741008381,GDEL00656_0101:0.00000129715834217814)22:0.05789971341731617316,(CHAL00039_0101:0.10616378687082889121,GDEL00446_0101:0.03495735789143543382)19:0.02513015849171813115)2:0.00351671775078280825)10:0.01789113749747095125)24:0.01125349574256007470,GDEL00535_0101:0.04318772920907910928)27:0.02406105643438281871)8:0.01620224535503387089,((GDEL00467_0101:0.18161482344744539486,(GDEL00581_0101:0.01062376137573262623,(USNM00132_2193:0.39054301895380788556,GDEL00262_0101:0.25869579429406808213)56:0.04305921980654485448)76:0.04280326998166348457)76:0.04285444223910345185,(JRAS07624_0489:0.09500986097574903866,GDEL00469_0101:0.31586389531030678590)18:0.02020305132713184210)14:0.01783950117561968265)5:0.01469633332128530805)65:0.04771982672342717224)46:0.01837049547488010456)27:0.00547703294450714844,(((GDEL00550_0101:0.03356577814959057354,GDEL00501_0101:0.07151024719050426415)23:0.01004850100319566730,((GDEL00261_0101:0.01991544638190845956,GDEL00628_0101:0.09614392819366597565)72:0.02644197480060340999,GDEL00463_0101:0.01574260665569371040)45:0.00636927290235858069)52:0.03529963170208808704,(GDEL00470_0101:0.10434311628854102405,((USNM00132_2191:0.00000129715834217814,CHAL00073_0101:0.00000129715834217814)100:0.11909583159129404073,CHAL00071_0101:0.08557274904691392070)61:0.02867904644426240782)49:0.02270150968295568672)99:0.09112015419024509233)28:0.02387540079432209222,((ANIC00013_0189:0.38182185716904010198,(USNM00133_9653:0.16317616979796284449,JRAS07624_1401:0.14635136825461816934)23:0.00000129715834217814)25:0.07236469331281961126,((((GDEL00570_0101:0.01958101097028413715,CHAL00001_0101:0.00753925801011601053)87:0.02947682668119706861,GDEL00448_0101:0.07752778231359606920)57:0.02258658905672071560,(USNM00132_2192:0.08630400276492888878,GDEL00523_0101:0.03227199546528496110)58:0.03875724689080659036)52:0.02352422445664959991,(CHAL00035_0101:0.01198072795941769811,(BRAN00020_0101:0.01759856742825970793,(GDEL00453_0101:0.03531723657285725654,(JRAS06424_0199:0.02311625844193852808,USNM00132_2177:0.02953587387668885414)39:0.01007219246395314911)23:0.00000129715834217814)47:0.00988039291095644742)93:0.07369731210706238766)28:0.01398579136517070359)9:0.00931779390015847857)1:0.00000129715834217814,(GDEL00677_0101:0.12620826135550505809,(GDEL00427_0101:0.17737685937123412461,CHAL00049_0101:0.05611202158570696708)39:0.03553571369055341655)11:0.00562603804302799510)8:0.01241006558761838241,USNM00132_2190:0.11329001203220714911)35:0.03384218472769313230,(GDEL00236_0101:0.00795845433273384070,GDEL00580_0101:0.02238357005985990369)96:0.03045761717979377295)24:0.02085990055615255523,(JRAS05401_0301:0.17355479997221251454,(GDEL00437_0101:0.30774000556283387375,JRAS05708_0101:0.35659980609101382676)40:0.09056979166291527494)90:0.20908430676331127285)37:0.00000129715834217814)89:0.01814604570094739688,JRAS05401_0102:0.03417695027733966273);
TREE raxml_uce-47_BP100 = ((GDEL00580_0101:0.01545885445633806560,GDEL00236_0101:0.01454681494180536626)85:0.01199521135442231483,(((JRAS05401_0301:0.02745394311717500035,GDEL00437_0101:0.01320045518202635215)47:0.00330473307892008294,(((CHAL00001_0101:0.00730035608939589350,GDEL00570_0101:0.02198815051696453859)96:0.02576879366122437204,(GDEL00523_0101:0.01136360510539123972,(GDEL00448_0101:0.08026275267436379368,USNM00132_2192:0.04184700591768014677)83:0.03635399576862705096)75:0.01088794957395134919)87:0.02625553762009518941,(((GDEL00677_0101:0.06517497552007908701,(((GDEL00602_0101:0.01553094950179366267,((GDEL00583_0101:0.02237911238702117167,GDEL00542_0101:0.01092979205690625816)34:0.00723139988620617735,((GDEL00601_0101:0.00923278607057612458,GDEL00513_0101:0.02992995744929297097)26:0.00000125781186595065,((GDEL00539_0101:0.01289857892866053991,((GDEL00271_0101:0.00336879963667990499,GDEL00468_0101:0.05254539571809611204)8:0.00000125781186595065,((USNM00132_2189:0.00000125781186595065,GDEL00544_0101:0.00000125781186595065)18:0.00000125781186595065,(GDEL00674_0101:0.00000125781186595065,(GDEL01734_0101:0.09951047431517749675,GDEL01727_0101:0.07086148414879714363)100:0.20772246218507639526)19:0.00917772115324055893)14:0.00368618668943932219)13:0.02469615982756368650)10:0.01050222157323570105,GDEL00251_0101:0.01620966157648058570)12:0.00276596981859932858)8:0.00615966324407599564)3:0.00142507854971015585)2:0.00268182806610217954,GDEL00588_0101:0.01256321738594668759)2:0.00902435613269080873,(((CHAL00005_0101:0.00000125781186595065,(JRAS07896_0189:0.17926039643779889676,JRAS07624_1401:0.14360912367708306148)100:0.28404727410569080570)19:0.01330433726428690601,((((((USNM00132_2202:0.05921901347080990585,JRAS07624_0489:0.04806196137955998787)34:0.02324065116823942345,GDEL00469_0101:0.08326323581047567757)83:0.04622961202587609619,GDEL00657_0101:0.17719988452614052199)33:0.04538373119816958151,((((CHAL00071_0101:0.10307068206494898743,(GDEL00463_0101:0.05130214108974588683,((GDEL00550_0101:0.00575185242364590916,GDEL00633_0101:0.02117271087511745850)100:0.05656105815575299817,(GDEL00470_0101:0.02876350402355306451,(CHAL00073_0101:0.00000125781186595065,USNM00132_2191:0.01224974971941488432)100:0.02181797965991446805)92:0.05516505980765776251)59:0.01184974462806558451)86:0.03896200505474450154)100:0.17156574676618549513,(USNM00133_9653:0.01964420122235064486,GDEL01140_0101:0.01622630061722646344)100:0.21074619836941557716)24:0.00000125781186595065,JRAS07552_0689:0.41242263266253337273)33:0.06255497206250174025,(((GDEL00567_0101:0.04088391426749184154,(ANIC00081_0199:0.03800469629785214326,GDEL00447_0101:0.06098098940864001699)99:0.10769209273933696980)56:0.01261469248704966475,(((JRAS07801_0101:0.03080203036651895862,((GDEL00456_0101:0.00337160575829193506,GDEL00460_0101:0.00321612109182042296)74:0.00330290103272531683,GDEL00445_0101:0.00000125781186595065)72:0.00375612688081583719)100:0.08642569202495796465,((GDEL00665_0101:0.01251467672392853926,(GDEL00435_0101:0.02678995275898396825,(GDEL00343_0101:0.02019722418043968723,((GDEL00670_0101:0.01224875656403823579,((GDEL00503_0101:0.01422341218983501181,(GDEL00541_0101:0.00000125781186595065,JRAS06220_0101:0.00262255284450311999)96:0.00000125781186595065)94:0.01065131083110514888,(GDEL00417_0101:0.00000125781186595065,GDEL00568_0101:0.00000125781186595065)72:0.00000125781186595065)52:0.00000125781186595065)43:0.00000125781186595065,GDEL00405_0101:0.00657003525399302811)90:0.02058280243323928199)84:0.02406858379815760354)38:0.00245113005466728647)88:0.05226544908959669666,(((((USNM00132_2195:0.04096208958175264619,(GDEL00678_0101:0.02158886424857558994,GDEL00473_0101:0.00559724388778285852)76:0.01582557320198072978)52:0.01622293739443184807,GDEL00505_0101:0.11274096191586942262)23:0.00777845687731906245,GDEL00457_0101:0.20419201755898536144)22:0.00612361903280325432,GDEL00424_0101:0.14938923069846976599)10:0.00439064121610080720,ANIC00082_0199:0.06053369792322715187)20:0.01640698017626165614)10:0.00114893251812237039)35:0.00681208481081581937,((GDEL00455_0101:0.00000125781186595065,CHAL00042_0101:0.00411561518260956244)90:0.00000125781186595065,GDEL00522_0101:0.02124981185595899158)100:0.08967079234022673484)77:0.02232469352251412881)99:0.10932950243156283610,((((GDEL00519_0101:0.10684058637988141927,((GDEL00487_0101:0.05675831356194420418,(GDEL00144_0101:0.01717485931127934670,CHAL00010_0101:0.00000125781186595065)99:0.03460187639722427100)24:0.02214980648202685698,((GDEL00446_0101:0.03063553865649410249,(GDEL00326_0101:0.04089018884698787659,GDEL00433_0101:0.01415604730960958423)47:0.02395316820331553145)42:0.01566061918087145385,(GDEL00498_0101:0.00417910479486235248,GDEL00266_0101:0.01521618415502123955)94:0.02048492740357402489)34:0.00943226275920556155)11:0.00307664524781251208)26:0.00307297210417032101,(GDEL00496_0101:0.02146645662850719602,((GDEL00476_0101:0.02054111313024331587,(GDEL00481_0101:0.02507033097630633617,GDEL00482_0101:0.02099091797178197910)86:0.02682628391489557187)64:0.01137760178537789574,((GDEL00312_0101:0.00757548135580240339,CHAL00023_0101:0.00000125781186595065)77:0.02027496530494350344,CHAL00039_0101:0.04556256710352129397)18:0.00748419962264682773)13:0.00680176031052797184)13:0.00324865777369224597)61:0.02942595291487199935,((USNM00132_2194:0.01368428695689136512,GDEL00268_0101:0.00921153509517090401)97:0.03300105054571819685,((GDEL00642_0101:0.06246238340994560156,(JRAS07795_0189:0.01046795339836555094,JRAS06480_1501:0.02425937678762304928)72:0.01277896481702713374)29:0.00899597392783644048,(JRAS06363_0101:0.03237118572712583547,(GDEL00436_0101:0.06669331712193840578,JRAS07892_0101:0.03220224424754893761)46:0.11380036764571470342)12:0.00845809252886576581)54:0.02091840001109640870)42:0.01293160356093036797)39:0.01018420182070903582,((GDEL00467_0101:0.01922956137930601286,(GDEL00581_0101:0.01386734415294020410,GDEL00262_0101:0.00000125781186595065)100:0.03112169048186395545)98:0.08182831983743872606,((GDEL00190_0101:0.03945617933242662190,GDEL00535_0101:0.11574660917447823771)54:0.02695600788899687669,(CHAL00021_0101:0.01336093370496127357,GDEL00484_0101:0.03487523571877370471)73:0.01852648498570161686)66:0.01425750952888291644)44:0.01110892201192069384)70:0.04959496630982844489)53:0.03270549763792680170)15:0.04304266230080673605)12:0.02037059943424356090,(GDEL00333_0101:0.08371176983450115405,CHAL00086_0101:0.05310605378130958676)100:0.26456218656073610118)47:0.07742078206427044362,GDEL00549_0101:0.00275770880235889177)23:0.03760076302831130701)2:0.00550568627049835557,GDEL00546_0101:0.01375086573940311786)0:0.00043858047888764871)52:0.07613802701156523189)21:0.00928648967209796949,(ANIC00013_0189:0.13354911886441470092,((GDEL00530_0101:0.01190821266749669642,(GDEL00342_0101:0.02465885778723906838,USNM00132_2190:0.00348444944416610248)79:0.00615255432055244501)55:0.00390574852668291962,((CHAL00049_0101:0.00000125781186595065,GDEL00534_0101:0.00426625687342830316)58:0.01306240589253969409,GDEL00427_0101:0.01040150972693178015)39:0.00016502340370334640)95:0.03766669257657365849)18:0.00290286772796284056)48:0.01289011085580187010,(USNM00132_2177:0.01304476185796920283,(GDEL00453_0101:0.02507986570973130130,(JRAS06424_0199:0.01029731905303119498,(CHAL00035_0101:0.01243566172943890574,BRAN00020_0101:0.01273448650167004377)32:0.00263896530577892958)25:0.00310892700979848238)29:0.00224628406451273530)68:0.01832666839760304506)30:0.00277373295977941317)93:0.05074389346499871140)25:0.00222910571901729611,(JRAS05401_0102:0.03005322334963987999,(USNM00132_2180:0.00000125781186595065,JRAS05708_0101:0.00000125781186595065)100:0.01516775112409007864)97:0.01757552955846663351)54:0.00968315416736883691,GDEL00489_0101:0.02770927814743049875);
TREE raxml_uce-483_BP100 = ((USNM00132_2177:0.11829029786113576250,BRAN00020_0101:0.01885389366374357056)30:0.00000098563505788468,(((GDEL00677_0101:0.20849951271885744375,(JRAS08216_0189:0.03714436056548899023,ANIC00013_0189:0.00000098563505788468)100:0.12534038579646072931)1:0.00000098563505788468,(((GDEL01140_0101:0.03015877697133823032,USNM00133_9653:0.00000098563505788468)100:0.24962462264498558318,GDEL01727_0101:0.09762085274572948612)17:0.02236468840998766597,(GDEL01734_0101:0.11549759352457356076,JRAS07624_1401:0.20706923233282087393)41:0.03140038014662561300)15:0.03072844947239726163)5:0.00457522398515132576,((((GDEL00448_0101:0.06047416664495855465,USNM00132_2192:0.06392473284097412167)73:0.02744965644879897304,(GDEL00523_0101:0.08162780594075820517,(GDEL00570_0101:0.02062156078096427647,CHAL00001_0101:0.04607143377864732908)82:0.02336578532075433631)60:0.01017121504223417704)66:0.05072051654454692166,(((JRAS07552_0689:0.18198625987679911686,((CHAL00086_0101:0.07525025256053773093,GDEL00333_0101:0.09841570403015693913)100:0.14648507055723747339,(((GDEL00505_0101:0.09933357527827409161,((((GDEL00435_0101:0.03009518236071904995,((GDEL00541_0101:0.00000098563505788468,(GDEL00503_0101:0.00623789024919359746,JRAS06220_0101:0.00000098563505788468)62:0.00000098563505788468)84:0.00745473669626539083,(GDEL00670_0101:0.00605772137832581020,(GDEL00417_0101:0.19170627889521826837,(GDEL00568_0101:0.00000098563505788468,GDEL00405_0101:0.00281341601411582484)99:0.00707560895530888901)67:0.00650487510367843500)61:0.01643119161705682355)59:0.01099663415290806981)63:0.01511135934523073765,((GDEL00678_0101:0.07166694418503934128,(GDEL00473_0101:0.03043414914437168189,USNM00132_2195:0.07389340238420760709)74:0.01005705152608326290)78:0.02928663428263319699,(ANIC00082_0199:0.04893256861125341861,(((CHAL00042_0101:0.00000098563505788468,GDEL00455_0101:0.00000098563505788468)99:0.00374861915403732057,(GDEL00276_0101:0.00000098563505788468,GDEL00522_0101:0.00372208580342945402)36:0.00000098563505788468)90:0.01024207409008013464,(((JRAS07801_0101:0.00000098563505788468,GDEL00460_0101:0.00468582366674263721)58:0.00000098563505788468,GDEL00456_0101:0.00000098563505788468)68:0.00253508942279453194,GDEL00445_0101:0.00452062634999907727)94:0.02215719391658919901)82:0.02375279065962931230)26:0.01437976033026903792)3:0.00428335041702692428)23:0.01230351369109189061,GDEL00424_0101:0.04717673258268130498)29:0.01851325767654633109,GDEL00665_0101:0.08465979461632250347)65:0.03181680816820896956)72:0.07593853654678427156,(JRAS07896_0189:0.32961858082060002673,ANIC00081_0199:0.10800488108687236743)36:0.07218346150046922594)55:0.10361274996652458658,((((GDEL00496_0101:0.13871061477149629337,(GDEL00476_0101:0.08360493471409206900,CHAL00023_0101:0.04383501016559045865)46:0.00587428752367605278)19:0.00778147765414906236,(CHAL00039_0101:0.07998113590560151920,(((((GDEL00653_0101:0.07271575282497523551,ANIC00086_0101:0.09634736947927940998)100:0.10418012859709903373,GDEL00481_0101:0.04366222214077818131)58:0.03426213496218630944,(GDEL00642_0101:0.01421896351155573814,(JRAS07892_0101:0.11600941211313890722,(((GDEL00459_0101:0.01988235513570726920,GDEL00436_0101:0.00238698519189257637)94:0.03015363519994616187,(JRAS06363_0101:0.02551661083333678012,GDEL00637_0101:0.00951904741622551336)81:0.02241095727423830439)66:0.01322400527006061498,(JRAS06480_1501:0.04422076853962831483,USNM00132_2194:0.08006498327882946575)37:0.00731937099149841761)25:0.00685549397796107914)20:0.00000098563505788468)67:0.04297241864554995211)14:0.02160547621374378155,(GDEL00484_0101:0.05158112800517773017,(CHAL00021_0101:0.04061031083503324063,(ANIC00084_0101:0.03727883151818747048,(GDEL00190_0101:0.04527817913269386457,GDEL00535_0101:0.03338919624412276660)100:0.04844764168312348795)83:0.01775576727796366813)72:0.01237217232213736091)89:0.03463961918154521286)3:0.00000098563505788468,((GDEL00433_0101:0.04064575105823663853,GDEL00652_0101:0.03258417830803499171)10:0.00345044364059930416,(((GDEL00144_0101:0.14831571952555672178,CHAL00010_0101:0.04453793646704233555)84:0.02431134022364066574,GDEL00266_0101:0.04189385770506325740)32:0.00104005638786137077,GDEL00326_0101:0.00000098563505788468)17:0.00000098563505788468)13:0.00338921198877305437)16:0.00623837558203907926)6:0.00738658288946932723)70:0.06413352772976846361,((JRAS07624_0489:0.06515209846786988723,(USNM00132_2202:0.07352305310997528376,GDEL00469_0101:0.00000098563505788468)56:0.05480649083347761963)80:0.06304316832289254269,GDEL00657_0101:0.15906925402181809615)82:0.07918316654458004700)10:0.00865176733866966641,(GDEL00262_0101:0.09244399844901592112,GDEL00467_0101:0.43358383354483548411)93:0.13946190200007882454)14:0.01498792158099679708)54:0.03735346641895612163)45:0.01790490061890551848)53:0.04951216336598353307,(((GDEL00550_0101:0.01678139207107636963,((CHAL00071_0101:0.03202688707206908375,(GDEL00470_0101:0.01717851040598772361,(GDEL00501_0101:0.03680284296773861374,CHAL00073_0101:0.02651088384840064385)59:0.00734526069597577456)90:0.03571107426584794325)30:0.00000098563505788468,GDEL00463_0101:0.04708679705874355137)82:0.02022020750384823790)73:0.01172869470282742431,(GDEL00628_0101:0.05374694410774866205,GDEL00633_0101:0.01599024158836126475)29:0.00000098563505788468)100:0.11043672716209992912,(GDEL00530_0101:0.03737058582522510830,((GDEL00534_0101:0.00348798825317512022,CHAL00049_0101:0.00000098563505788468)100:0.04903871738974412836,USNM00132_2190:0.03382535585798443489)88:0.00224763779640979383)99:0.06451867264789505618)44:0.01336459263916341123)35:0.01625543716158524624,((GDEL00542_0101:0.01365252939210001397,GDEL00513_0101:0.04338487694751080176)10:0.00000098563505788468,(GDEL00602_0101:0.10007603094659105192,((((GDEL00549_0101:0.12223163933838521178,GDEL00583_0101:0.00000098563505788468)48:0.01800026246573106434,(CHAL00005_0101:0.03047004483140315287,GDEL00601_0101:0.03200310769882924733)9:0.00000098563505788468)6:0.00280676278961103278,(GDEL00468_0101:0.01937074201389791389,GDEL00546_0101:0.05318278585501211991)7:0.00000098563505788468)7:0.00321416517261454825,(GDEL00674_0101:0.00716674850176868272,((GDEL00251_0101:0.01403910933937708647,(USNM00132_2189:0.00880964402241796521,GDEL00271_0101:0.04704621960237682921)65:0.02244179611261421306)50:0.01195308411585384485,GDEL00539_0101:0.00896015903665437624)40:0.01524418865129815136)14:0.00000098563505788468)7:0.00253313388607567802)17:0.00435329465417052391)79:0.03706154706137862465)34:0.04068442388945300858)4:0.00270980346092221077,((JRAS05401_0301:0.01529057859628197083,GDEL00489_0101:0.00464228447527813455)57:0.00451423611425050362,((GDEL00671_0101:0.01414690077631087020,(GDEL00236_0101:0.00767892578497396828,GDEL00580_0101:0.00960063030791139839)100:0.02133545439987097336)99:0.03436977553065423407,(JRAS05401_0102:0.01680834278822615838,(USNM00132_2180:0.00000098563505788468,JRAS05708_0101:0.05679068614071115101)91:0.04235096613464215537)36:0.00556385211897282139)8:0.00000098563505788468)68:0.02776696371294640892)12:0.02722922736426521689)71:0.03941317412426111749,GDEL00453_0101:0.03109174006781726882);
TREE raxml_uce-484_BP100 = (((GDEL00489_0101:0.00737685983193458669,(JRAS05401_0301:0.04733591841160628838,GDEL00437_0101:0.01822482652795030800)44:0.00832368205086710458)93:0.02384288703004044593,(((((((USNM00132_2192:0.34317182353844710718,GDEL00448_0101:0.07383788045498659858)68:0.05481659574754203790,(GDEL00570_0101:0.02462352746157598846,(CHAL00001_0101:0.02045416278399951257,GDEL00523_0101:0.00671331270736854561)89:0.00857643843595477275)92:0.02281173049305862399)55:0.04105095295013570095,((BRAN00020_0101:0.04884313276979931895,GDEL00453_0101:0.00215785849395462191)54:0.00859516589247173550,(JRAS06424_0199:0.00794847030300846122,CHAL00035_0101:0.02468530125736399794)43:0.00216374348719177226)86:0.04658883070628270368)11:0.00000155390194186829,((((GDEL01140_0101:0.09871799358312521866,USNM00133_9653:0.11818197599511826024)100:0.41210123596978553984,GDEL00658_0101:0.07126919122975614029)24:0.03901956640061369358,((GDEL00657_0101:0.02123938420764908547,ANIC00083_0199:0.06327634034069422320)100:0.13418051050956239512,JRAS07624_0489:0.14148863863459287815)69:0.08604141233709206027)17:0.02578317742090817030,((GDEL00447_0101:0.30804055000685565124,(GDEL00567_0101:0.11427953479244883084,(GDEL00457_0101:0.11455859283099649459,((((GDEL00505_0101:0.11689552175242368115,GDEL00435_0101:0.14530221347451974245)38:0.00610416816104258388,(((GDEL00417_0101:0.00000155390194186829,GDEL00541_0101:0.00000155390194186829)27:0.00000155390194186829,JRAS06220_0101:0.00515178651858514552)67:0.01188646833740541163,(GDEL00670_0101:0.01323244129629855964,GDEL00568_0101:0.10923302547298753551)14:0.00000155390194186829)82:0.02375602353649688622)51:0.01873126963215199225,GDEL00665_0101:0.02991795058876729405)39:0.01007304157621796356,((GDEL00424_0101:0.04939133368700476118,ANIC00082_0199:0.02681824712430895194)45:0.02593747291274987182,((CHAL00042_0101:0.01486626087079460055,(((GDEL00460_0101:0.02095718458308299878,GDEL00456_0101:0.00587395417210564812)49:0.00334043932635215077,(GDEL00276_0101:0.00000155390194186829,GDEL00445_0101:0.00153773806277552748)29:0.00033831063615395913)33:0.01556468391810573136,GDEL00522_0101:0.00694488428465986178)21:0.00226423533320223693)15:0.00668770253156192925,(GDEL00473_0101:0.14059194921377549115,USNM00132_2195:0.05985928893103491938)47:0.01332257824320493694)10:0.00283853471007538367)46:0.04194111460736282132)24:0.01037011483190519202)93:0.15139297554311173521)63:0.04531926308989007307)61:0.07596506415956508218,((((((CHAL00023_0101:0.05380293572011316666,(GDEL00476_0101:0.07188330933374929843,(GDEL00496_0101:0.08732145879429059621,(GDEL00423_0101:0.04756019448851224463,GDEL00312_0101:0.05777820293570506277)63:0.02727827019346031057)42:0.01788299526096173014)17:0.00913229052468831487)34:0.02218973986216544667,((GDEL00519_0101:0.02509044764779591249,GDEL00446_0101:0.07041378477783719059)54:0.04206981261768332619,GDEL00305_0101:0.03292351423504606689)0:0.00000155390194186829)2:0.00000155390194186829,GDEL00487_0101:0.03032977455827364638)20:0.00975676973122214727,((GDEL00266_0101:0.01419157777749598982,(GDEL00652_0101:0.02414946800949465538,((GDEL00144_0101:0.00000155390194186829,CHAL00010_0101:0.00000155390194186829)100:0.19476471421136321016,(GDEL00481_0101:0.01285807654487297613,GDEL00482_0101:0.03204010455596748019)100:0.02867404869097453859)38:0.00658263050899410632)30:0.00171290061541007365)23:0.00570890800936392322,(GDEL00433_0101:0.05353593404754643237,(GDEL00637_0101:0.02686503235229940542,(GDEL00459_0101:0.09397672553109219507,GDEL00436_0101:0.02340622047741072742)87:0.02199839837386679403)32:0.02643898698316023838)15:0.01334733659837121500)10:0.01728775930173380784)12:0.01803710862554402244,(((GDEL00307_0101:0.15023464802069039226,(ANIC00086_0101:0.04788148756956564500,GDEL00653_0101:0.07803325669766654482)84:0.03122505237034492453)39:0.02792166303866951832,(JRAS06363_0101:0.06143455332434827332,(GDEL00391_0101:0.00953353293220614122,JRAS06480_1501:0.02629223005193409915)96:0.02441189064760457619)36:0.01371350800864903560)8:0.00940111215551685080,(((USNM00132_2194:0.00480243844923139169,GDEL00268_0101:0.00625830005676362208)97:0.00972419956507877999,GDEL00642_0101:0.04940843760095565279)95:0.05016359143173820812,(GDEL00484_0101:0.05524677910515474882,(GDEL00535_0101:0.02149940135116686080,ANIC00084_0101:0.00000155390194186829)87:0.02517923466941902194)97:0.04592018297088582696)11:0.00879307509045803085)5:0.00470787527750724660)58:0.01690619922238821571,(GDEL00467_0101:0.05245041177192277804,(GDEL00262_0101:0.00652380120214316687,GDEL00581_0101:0.00000155390194186829)100:0.07099770328571765321)100:0.15836311339792577546)62:0.04647140623433217849)52:0.06585100759454655395)32:0.05520788350507746522)6:0.00531939539601005828,GDEL00677_0101:0.16031454317941032373)6:0.00560561831358059783,(JRAS07624_1401:0.22884374535669885220,(((USNM00132_2190:0.13402186378842587122,(((GDEL00534_0101:0.00796314634895491091,CHAL00049_0101:0.00000155390194186829)100:0.11487136561335097029,GDEL00427_0101:0.04938791332895764441)46:0.04106197160382079464,(JRAS07896_0189:0.17550814950189791430,GDEL00342_0101:0.23068096647923730380)16:0.00000155390194186829)34:0.01587590108299981664)35:0.01076535936149443200,(((GDEL00550_0101:0.01923241706782103516,(GDEL00633_0101:0.02172921374474827069,GDEL00261_0101:0.04494953398892730795)29:0.00520399491462219914)86:0.01893161523098018176,(((GDEL00501_0101:0.00990555176467422874,(GDEL00470_0101:0.00606960145330680614,CHAL00073_0101:0.01877719350620679281)43:0.00630489795875763780)100:0.09458977861061239334,CHAL00071_0101:0.00960516150972759095)91:0.03305370734384509290,GDEL00463_0101:0.05628124240080745189)74:0.01311354755830095205)97:0.12251419720100299726,((GDEL01727_0101:0.17469748523777545168,GDEL01734_0101:0.16215317081523883402)88:0.13254265555745725624,JRAS07552_0689:0.24044072247767944717)34:0.01916996616094432393)21:0.02541554528391300888)7:0.01437773854587157292,(((GDEL00544_0101:0.20184406895471626586,((GDEL00588_0101:0.13644177934593160195,(GDEL00602_0101:0.02949006369385775289,(GDEL00583_0101:0.03689689192202168233,((GDEL00271_0101:0.00902686542192029928,USNM00132_2189:0.08354795312589495537)95:0.03857254173257917973,GDEL00251_0101:0.01598396452803201376)90:0.06112607039308672052)32:0.00620888903839683388)54:0.02192238014115279951)42:0.04390971619291066802,(GDEL00546_0101:0.07470152991108440499,GDEL00542_0101:0.02080884167393515227)62:0.01526546096188163490)54:0.02893346266230535646)52:0.03719876852839346798,GDEL00513_0101:0.08562167324036526472)59:0.01773399876958403620,(CHAL00086_0101:0.05309143196036848061,GDEL00333_0101:0.08837074787733104064)98:0.17659440962533801134)30:0.02415081788703722990)7:0.01240770807950202989)5:0.01012729120519929339)91:0.03375797414092309573,GDEL00580_0101:0.04568611595834831673)94:0.01254105591802250237)99:0.02867212028322941100,(USNM00132_2180:0.00000155390194186829,JRAS05708_0101:0.00722740955802377710)100:0.01484006195108577772,JRAS05401_0102:0.01900498171204683534);
TREE raxml_uce-485_BP100 = (GDEL00457_0101:0.15763388594452426572,(GDEL00460_0101:0.00897163194995962907,(GDEL00456_0101:0.01599585263015272998,((((((GDEL00677_0101:0.19306716411429267199,(USNM00132_2202:0.08984241777679800867,(JRAS07624_0489:0.11940255445621771047,GDEL00657_0101:0.14060681125792456880)18:0.00000233569714252120)74:0.04872512128103097945)4:0.03359439028891503254,((((ANIC00086_0101:0.10247047337529154032,(((GDEL00459_0101:0.01472696797497014334,GDEL00436_0101:0.01298791413219886268)99:0.06097624835035100888,((GDEL00268_0101:0.00743013569269056900,USNM00132_2194:0.02084782406284767242)99:0.07481691348798297225,(JRAS07892_0101:0.12378380473619428337,(JRAS06480_1501:0.00000233569714252120,JRAS07795_0189:0.02965858498431619972)99:0.02002720319775557964)62:0.02779446877445285180)45:0.02428799595210308360)62:0.01985644022160462999,GDEL00642_0101:0.03312157594722196091)51:0.02026939110983302927)43:0.01217658133728692117,(((ANIC00084_0101:0.07066056578564758328,(GDEL00535_0101:0.06027082297210793055,GDEL00190_0101:0.04308460378258482243)57:0.00879204572241126629)33:0.01208186265998727194,(GDEL00484_0101:0.02703375372444438707,CHAL00021_0101:0.01977425527392446744)25:0.00337286485577464358)50:0.01981537717926739814,(ANIC00081_0199:0.20979802128762639613,((USNM00132_2193:0.37255797353944231087,(GDEL00581_0101:0.00258765217559699676,GDEL00262_0101:0.00000233569714252120)95:0.01562896834244037469)77:0.04165100477584935540,GDEL00467_0101:0.09670477487455290955)100:0.19639722676055443307)19:0.02193170491599433919)16:0.00434231325665956815)5:0.00686529640070152134,(GDEL00498_0101:0.01997119244766473733,(CHAL00010_0101:0.06516869720605009131,((((GDEL00482_0101:0.04780624204214296846,GDEL00481_0101:0.03562925711580851307)67:0.02291567598631708003,(((GDEL00652_0101:0.04585247224733705884,GDEL00487_0101:0.03598559677687528796)22:0.00770028051961182524,(CHAL00030_0101:0.03856261140886905331,(CHAL00023_0101:0.03931020817906905745,(GDEL00476_0101:0.04396380672783332944,GDEL00312_0101:0.01803911422413333535)47:0.01228842318242315268)21:0.00000233569714252120)15:0.00809567111751605464)17:0.00671862205349560773,GDEL00446_0101:0.02368963834959541062)5:0.00016163022043035386)5:0.00727606694877749264,(GDEL00423_0101:0.02337373136595264148,GDEL00519_0101:0.01389996544433332037)69:0.01349389072065495729)5:0.00481158905739489766,CHAL00039_0101:0.05483976808021732291)3:0.00626967578762137757)13:0.02514096548190182870)13:0.02551023025988296417)14:0.05127045267206328111,(((GDEL00658_0101:0.27196569093350220214,(((GDEL00601_0101:0.06160034030085981965,ANIC00013_0189:0.18545254981867739796)11:0.01472435504713775350,GDEL01727_0101:0.26311620911810451595)1:0.00092941091040115223,GDEL01734_0101:0.19361989185653938339)1:0.02395117324905261455)0:0.02819289712561438149,(GDEL00588_0101:0.10965840621246430997,(((((GDEL00539_0101:0.01588650250221529739,GDEL00271_0101:0.01830050692899848688)22:0.00000233569714252120,USNM00132_2189:0.00340387745249803126)46:0.00584557371564606559,GDEL00251_0101:0.00296041723084677693)65:0.00310843909753234218,GDEL00544_0101:0.01210629113935995232)63:0.00759099546689482978,(((GDEL00583_0101:0.03843853281700811142,GDEL00542_0101:0.02438167748693224196)10:0.00298722538748004071,((GDEL00546_0101:0.19360286900909015606,GDEL00602_0101:0.03335354242035085820)65:0.00674727873344027878,GDEL00468_0101:0.03572168619832517128)52:0.01498762602182714294)10:0.01029931991081720240,(GDEL00513_0101:0.03019698012320752231,(CHAL00005_0101:0.04282583208472788561,GDEL00538_0101:0.02295492371498454934)60:0.01161665037536562493)18:0.00573008580302779638)8:0.00484320423306310033)56:0.05048747962739961320)13:0.02391425692104164405)1:0.02818897897383975185,((JRAS07552_0689:0.30984782168871921604,(((USNM00132_2191:0.13258213443817357113,GDEL00470_0101:0.02495634451464583473)53:0.03343054262489534439,((GDEL00463_0101:0.06596055844755273345,CHAL00071_0101:0.05251997820518035376)61:0.01474206091189324969,((GDEL00261_0101:0.02452009405366847167,(GDEL00550_0101:0.00638478691670445013,GDEL00633_0101:0.05300135275106866023)78:0.02309512673322446780)78:0.03468009758935125530,GDEL00628_0101:0.08673399622545505117)66:0.04158237075452015513)53:0.02571211611624117654)42:0.04144116895535657902,USNM00133_9653:0.15912874815787159122)77:0.10253455920318600703)13:0.02584842170782276904,(((USNM00132_2190:0.13775483769965773950,(GDEL00342_0101:0.04917655215964037568,GDEL00530_0101:0.13267552404994775728)55:0.02558398941550847974)22:0.00588220407153030537,GDEL00427_0101:0.06056644508890694084)39:0.03485983699284329190,(((BRAN00020_0101:0.00797148712370486685,GDEL00453_0101:0.01981642569904618414)1:0.00000233569714252120,((((GDEL00489_0101:0.01327866173968759653,JRAS05708_0101:0.04339626504260610945)58:0.00976224767502056369,(JRAS05401_0102:0.01624853291313313117,((((CHAL00049_0101:0.00000233569714252120,GDEL00534_0101:0.00932664005704832676)100:0.22097512286842174722,GDEL00672_0101:0.01389518051401848059)40:0.01388623351847477656,((GDEL00523_0101:0.22938437607410860908,(GDEL00448_0101:0.15717079094963759545,(CHAL00001_0101:0.00838351458167421390,GDEL00570_0101:0.02362045011134654079)97:0.04966892830479947840)50:0.02248048639103533350)24:0.07564538535755678528,GDEL00236_0101:0.00000233569714252120)1:0.00000233569714252120)2:0.00805857406613888494,(GDEL00671_0101:0.01000683165239706247,GDEL00580_0101:0.00000233569714252120)39:0.00284473808841846513)4:0.00533719006736080390)5:0.00720303134301556770)3:0.00325367083155532737,GDEL00437_0101:0.00000233569714252120)5:0.02031350332316319771,(JRAS06424_0199:0.01399460422075614156,USNM00132_2177:0.03243771100827137766)53:0.00676820767217043220)2:0.00355017973625724971)1:0.00124562446570636613,CHAL00035_0101:0.00676094260322637839)10:0.09085025534682908410)15:0.03468528545473195668)5:0.05981776040383686432)3:0.04128347773521368752)0:0.00000233569714252120)1:0.00741248873065078126,(GDEL00567_0101:0.15764039367270668568,(GDEL00333_0101:0.10194396121084822737,CHAL00086_0101:0.09225412381350744928)49:0.09030046024657367720)0:0.00000233569714252120)8:0.02319054518597532533,GDEL00678_0101:0.11795413512698703362)4:0.04288476543750986691,((GDEL00424_0101:0.13672531062554418857,(((((GDEL00665_0101:0.02921871729015947453,GDEL00343_0101:0.03865039253470150399)84:0.04061900642628765018,GDEL00435_0101:0.05233897194727648444)9:0.00329099138791820196,(GDEL00503_0101:0.05980763983197018990,(JRAS06220_0101:0.01268433802813390132,((GDEL00670_0101:0.01835519408810230846,(GDEL00568_0101:0.00254889078592280237,GDEL00405_0101:0.00000233569714252120)88:0.00197631994559745693)86:0.01906886695106673607,GDEL00541_0101:0.01162560624012726716)22:0.00899030567063587548)20:0.00000233569714252120)52:0.01366104950942952090)27:0.01978925207341707820,(ANIC00082_0199:0.05996399923079506061,(GDEL00473_0101:0.05246220438516729923,USNM00132_2195:0.05618544067806267861)74:0.03678010151382136994)31:0.01814130420672238619)28:0.02218405579981234943,GDEL00505_0101:0.22391036034793659892)20:0.00563644661878068449)12:0.01150620988492155258,(((GDEL00455_0101:0.00000233569714252120,CHAL00042_0101:0.00000233569714252120)84:0.00000233569714252120,GDEL00522_0101:0.00752661169839521828)70:0.00436031801292617940,GDEL00276_0101:0.02509557119515944124)71:0.00909030422295325005)14:0.02256554829094447809)4:0.03272678946456052812,GDEL00445_0101:0.02172142669196487630)4:0.02574510158806248353)1:0.00000233569714252120)19:0.09332485062383133467,JRAS07624_1401:0.64067773758990942401);
TREE raxml_uce-489_BP100 = (GDEL00460_0101:0.00956655341209902872,(((JRAS07801_0101:0.04859254727741627033,(GDEL00455_0101:0.02227981070276346606,GDEL00522_0101:0.02747970351701911618)97:0.05559142369317776611)45:0.02835226731108981060,(((GDEL00457_0101:0.10633718673495290430,((((GDEL00447_0101:0.21511950617303035593,ANIC00081_0199:0.14113131020709604457)28:0.02724798300949613644,GDEL00567_0101:0.15671382274695308534)28:0.01664164529861834191,(GDEL00505_0101:0.26335589974296846894,((GDEL00333_0101:0.12190224591311867031,CHAL00086_0101:0.15984188320560063779)98:0.14252677803317689853,(((((((JRAS07552_0689:0.37532746773239877847,(((GDEL00672_0101:0.04080717456731122739,(GDEL00580_0101:0.02873801096511055184,GDEL00236_0101:0.02790768904368823300)98:0.01432533241840165152)97:0.04239550803111726690,((GDEL00489_0101:0.02155284967681377409,(JRAS05401_0301:0.02324666263724409904,GDEL00437_0101:0.03970224754141992579)55:0.00407206450600670119)82:0.00922059772600786198,(JRAS05708_0101:0.03471442228429923171,JRAS05401_0102:0.06541743650234753404)83:0.00667543894659271275)75:0.01812717961569699707)100:0.07850496468807049988,((GDEL00463_0101:0.03009264869408188187,(((GDEL00628_0101:0.06813171400740608563,CHAL00071_0101:0.01858685288011449610)44:0.01552890432297318428,(CHAL00073_0101:0.00950022927392606825,(GDEL00501_0101:0.02352693186095837496,GDEL00470_0101:0.00468375330304897450)50:0.00224282120811215109)96:0.04577689000790724494)14:0.00431415393252524825,((GDEL00550_0101:0.01796359286707650479,GDEL00633_0101:0.02059373107757008284)91:0.02337101248443918672,GDEL00261_0101:0.02860535520790903272)50:0.01260534282259975422)36:0.01376750590595200892)99:0.20691800528759426991,((GDEL00523_0101:0.02828204172374551573,GDEL00448_0101:0.13596961128676315900)79:0.03177238673413696618,(GDEL00570_0101:0.07184814396482019916,CHAL00001_0101:0.02879741613329087069)89:0.02162049978211138049)96:0.08250019038253347814)43:0.01638769167395926624)29:0.00000133364505273269)11:0.02014409075737001037,((CHAL00035_0101:0.00752118052066397952,(BRAN00020_0101:0.02852055804460000565,(GDEL00453_0101:0.01763568380394637397,JRAS06424_0199:0.03393770904779744996)35:0.00323248943523387396)57:0.01167236987420018808)93:0.16736179058225128524,(GDEL00542_0101:0.03143546631871883823,(GDEL00602_0101:0.06386269000548835950,((GDEL00583_0101:0.04100133779528941647,(GDEL00588_0101:0.06345116198362174553,((CHAL00005_0101:0.06026462387893470607,((GDEL00674_0101:0.00571943964823651459,(GDEL00271_0101:0.00000133364505273269,GDEL00539_0101:0.01560653458259197469)34:0.00000133364505273269)95:0.03338526405983389261,(GDEL00544_0101:0.03251875540185932001,GDEL00251_0101:0.01356255691582335630)44:0.00482082696053877033)34:0.01313793554551931538)55:0.02760129326901613125,(GDEL00468_0101:0.08910542720340111633,((ANIC00013_0189:0.51580436083801850522,GDEL00513_0101:0.12824458006831379597)9:0.00000133364505273269,GDEL00549_0101:0.09859392235311685571)13:0.02500800287345254780)11:0.02970315649767268570)23:0.02576191421633101247)3:0.00437425563329425868)8:0.00897719799169301690,(GDEL00601_0101:0.29419893433004529193,GDEL00546_0101:0.00128271172999490693)94:0.08827776967659492491)11:0.01231244000882126578)16:0.01369208954133227692)51:0.08162889157107719451)13:0.01026182535428981149)1:0.02481214159388151624,(((GDEL00534_0101:0.00000133364505273269,CHAL00049_0101:0.00477499212582116646)100:0.05717717836374736073,GDEL00427_0101:0.05707551301185070924)60:0.01259075829073411611,(GDEL00530_0101:0.05029151103035376519,GDEL00342_0101:0.05376305551688093098)52:0.00368049903999401185)100:0.21812890483163366317)3:0.00447267374151568819,((GDEL01734_0101:0.23827615548636679743,(JRAS07896_0189:0.32605876656156695947,JRAS07624_1401:0.24629296241572481985)73:0.11651757115821499700)29:0.03160579207895878456,GDEL01727_0101:0.27760658002575860914)29:0.05100089480372962253)3:0.01823260522242515710,GDEL00677_0101:0.15833428445043115640)3:0.00866717384942254469,GDEL01140_0101:0.25012857293339108011)14:0.00876890265122656949,((GDEL00469_0101:0.03240693300703335195,JRAS07624_0489:0.11472662435638297795)100:0.13434068581248204133,((((GDEL00467_0101:0.06096327306419829783,(GDEL00262_0101:0.00000133364505273269,GDEL00581_0101:0.00000133364505273269)100:0.04900229489853653170)100:0.17666015361309297949,(GDEL00307_0101:0.18631125707116474866,((GDEL00653_0101:0.10750701278732857635,((GDEL00482_0101:0.04118153145860325992,GDEL00481_0101:0.03177090246272680496)97:0.04986243778148952838,(((GDEL00446_0101:0.05514045900152152180,(GDEL00487_0101:0.07215962298550315790,(GDEL00433_0101:0.03141190491818453973,GDEL00326_0101:0.04728473431570728164)27:0.02595614399290181382)13:0.00201915970725034463)18:0.00683500008824638235,(CHAL00010_0101:0.06914680122069102874,((GDEL00266_0101:0.19938300814163067987,GDEL00498_0101:0.04182233442190911449)72:0.02805554151034532831,GDEL00652_0101:0.04533643321219935074)37:0.01539007693250340515)20:0.01043266890732130574)9:0.00884787631370531624,((GDEL00312_0101:0.04812192381570695732,(CHAL00023_0101:0.10983350913061280807,(GDEL00496_0101:0.02922307672541855916,GDEL00423_0101:0.03872315175388985758)84:0.02146635487674403847)25:0.00000133364505273269)23:0.01037204678370914034,(GDEL00305_0101:0.03796472245396106254,GDEL00476_0101:0.11241258215226609951)29:0.03378611864012739940)4:0.00000133364505273269)13:0.00006480080054260308)78:0.03550330719041551453)46:0.00699469875447637692,((((JRAS07795_0189:0.00474701618996776434,JRAS06480_1501:0.00301757810849641881)99:0.03478944894599510923,((GDEL00642_0101:0.06153831600062018709,(GDEL00637_0101:0.03031328122911722614,JRAS06363_0101:0.01819142641710799063)98:0.02481660602373397459)27:0.00409020958397961903,GDEL00459_0101:0.02201183946427419727)17:0.00000133364505273269)33:0.01097056454276060591,(USNM00132_2194:0.00574641335127917732,GDEL00268_0101:0.00803771688523712002)98:0.08044068581681333707)95:0.06384695925620138823,((GDEL00484_0101:0.05047035071032320019,(ANIC00084_0101:0.04695447950105358093,GDEL00535_0101:0.05728200523240094266)54:0.01776982606877119952)61:0.01435384427248044201,(CHAL00050_0101:0.01915369920714673005,CHAL00021_0101:0.01903533940562899748)100:0.04788404161926539809)81:0.03049619058511819983)42:0.00943324173808306361)75:0.06198106461304247333)37:0.02703544430568771695)47:0.03134445770381644181,GDEL00657_0101:0.21081053533897706198)22:0.02162829751600916367,ANIC00086_0101:0.17015767037607026912)25:0.00555074182212380359)23:0.00800305534187814235)25:0.04079839022546092459)87:0.05195140056664616229)56:0.06620522267828023166)38:0.05537353926391964248,((GDEL00435_0101:0.04109442111386411856,((GDEL00670_0101:0.00000133364505273269,GDEL00568_0101:0.00000133364505273269)64:0.00219441448068408542,((GDEL00541_0101:0.00843487558154597424,GDEL00503_0101:0.00217046070302983783)96:0.00521819820882670187,JRAS06220_0101:0.00113030130423478451)86:0.00664058980484819126)93:0.02102300659123153281)89:0.02152808606571845682,(GDEL00343_0101:0.04748150133228161429,GDEL00665_0101:0.05836034855375744901)49:0.01416615844223713221)91:0.05846308289621941073)25:0.01969322531515886598)28:0.00671253234423442244,GDEL00424_0101:0.10856209888252973950)10:0.00070872233877305329,(GDEL00473_0101:0.06475891681952739010,GDEL00678_0101:0.07255956359339295336)88:0.07743230299112531523)28:0.02592886683292608754)46:0.02611259362908901691,(GDEL00276_0101:0.06606785499681140650,ANIC00082_0199:0.15430717977069302593)27:0.01719359589074559436)79:0.02071553676286176301,GDEL00445_0101:0.00446217985879431792);
TREE raxml_uce-495_BP100 = (GDEL00489_0101:0.00608277670015427811,(((GDEL00236_0101:0.02602214296442740410,((GDEL00672_0101:0.02435707241658272015,JRAS03075_0101:0.02182861359611236798)87:0.00989745803232029014,GDEL00580_0101:0.01985301322338460864)90:0.00540662619547673407)100:0.06042329875053258081,(((CHAL00001_0101:0.01288886217004617078,GDEL00523_0101:0.00628684276521310984)42:0.00922985785560046824,USNM00132_2192:0.06442032629015301270)91:0.08089711307381865224,((CHAL00035_0101:0.01062335505099588039,USNM00132_2177:0.01670873023522836953)96:0.03373574438166838940,((ANIC00013_0189:0.28882051646319800708,((((GDEL00501_0101:0.00788515775167566296,(GDEL00470_0101:0.00211265636252823148,(USNM00132_2191:0.00000150177898032632,CHAL00073_0101:0.00208762562528630458)22:0.00000528689891995653)24:0.00000150177898032632)43:0.00469453039186700210,(CHAL00071_0101:0.02634858034855216621,GDEL00463_0101:0.01572707710051358260)36:0.00596027457743449583)25:0.00239898063342009263,((GDEL00550_0101:0.09630419791010695618,GDEL00633_0101:0.05824452371364607917)97:0.05720208306233398599,GDEL00628_0101:0.01744625224534446586)50:0.01543537538884036386)25:0.00000150177898032632,GDEL00261_0101:0.03423290652218215213)86:0.08329099592231391236)12:0.00983211007638339074,((((USNM00132_2190:0.01840289782347746469,(GDEL00342_0101:0.01299163713615796370,(GDEL00530_0101:0.01217230375733449263,CHAL00049_0101:0.01486804549203481034)61:0.00537939731608162545)53:0.00181841136868967864)99:0.07968181045811938146,((USNM00133_9653:0.06052648258141438836,GDEL01140_0101:0.04888449380007995476)100:0.24855958729169425059,(JRAS07624_1401:0.04349793302976891207,JRAS07896_0189:0.07586468775784215024)100:0.09481952911014589203)58:0.02656193873145816856)56:0.02433569382748768800,(GDEL00542_0101:0.16544146352337391059,(((GDEL00588_0101:0.04783091030392822712,(GDEL00583_0101:0.03909861172577140664,((((GDEL00601_0101:0.02334519170864445339,(GDEL00251_0101:0.01414272840793511996,(GDEL00544_0101:0.02257768067676672527,((GDEL00674_0101:0.00412593742296853312,GDEL00271_0101:0.01046704381125933975)12:0.00000150177898032632,(USNM00132_2189:0.01298437449287344163,GDEL00539_0101:0.02576961318292615710)58:0.00794738180084731023)88:0.01113889550095255483)76:0.00397043539093867078)61:0.01324126993170014061)10:0.00000150177898032632,(GDEL00513_0101:0.10805946078530577481,(CHAL00005_0101:0.01391384638569409353,GDEL00538_0101:0.02136916262270630723)69:0.01963551803917425870)22:0.00070909329760064589)16:0.00000150177898032632,GDEL00468_0101:0.04858862627681045931)38:0.00865123357913423138,GDEL00549_0101:0.35240940186677766066)38:0.00000150177898032632)15:0.00231243721068291087)13:0.00248793342069844776,GDEL00602_0101:0.03052724995240842926)45:0.00974850962855497612,GDEL00546_0101:0.03303219180218369688)77:0.02949179793154645471)85:0.05208749276952822499)16:0.00190326330572523688,((GDEL00658_0101:0.39649066527619908351,GDEL00677_0101:0.06260492061103588302)33:0.05377480148611492317,(((((GDEL00447_0101:0.07677383095692132120,ANIC00081_0199:0.25591512683330097655)45:0.04062328805099119089,((GDEL00424_0101:0.09670338731144927091,((GDEL00457_0101:0.07417627867559627164,((GDEL00678_0101:0.03044062361099114308,((GDEL00522_0101:0.01419943672217918382,CHAL00042_0101:0.01520882765161031373)65:0.00898303203840887174,JRAS07801_0101:0.03414145688461228678)46:0.00865107799744413777)37:0.00422044809564239322,USNM00132_2195:0.05335103585900464324)23:0.01575685961925973183)6:0.00607824402562746197,((GDEL00276_0101:0.05240918740875884219,ANIC00082_0199:0.04308591882677848678)23:0.01322812158451815157,GDEL00505_0101:0.06980097358092693383)9:0.00355657167552265617)24:0.01065207053942380036)39:0.01093966297151431274,(((GDEL00568_0101:0.00444093368614414431,(GDEL00670_0101:0.00568434005843154386,GDEL00541_0101:0.01067949476060811934)86:0.00268356383860246907)100:0.03426339534084982957,(GDEL00435_0101:0.05476111151257735676,GDEL00665_0101:0.02657174775593023827)74:0.00648010909808756710)32:0.00365848803271959190,GDEL00343_0101:0.02742751068792926086)62:0.01371237634840751472)60:0.05958577924153132810)24:0.03414204693469580915,GDEL00567_0101:0.20592642797739302285)100:0.12234746595515269552,(((GDEL00642_0101:0.01710874218235744829,(USNM00132_2194:0.00524752179016159479,GDEL00268_0101:0.01504162926875259737)100:0.04236621504704114055)47:0.00430226577260367504,((JRAS06363_0101:0.02845290806321609453,((GDEL00436_0101:0.01057850778123931891,GDEL00459_0101:0.00993936238776605384)97:0.00649509793644783510,(JRAS06480_1501:0.00270731670345025289,JRAS07795_0189:0.00000150177898032632)97:0.00729253040071678200)70:0.01122023692952659087)48:0.01450263466658464548,GDEL00637_0101:0.01230920131858481530)68:0.01737155642774670591)76:0.01067169567680404697,((((GDEL00653_0101:0.08077116997635314100,(ANIC00086_0101:0.03547946364827207766,GDEL00307_0101:0.01239340722104264464)95:0.04157201595153119100)43:0.01670267494722914997,((CHAL00010_0101:0.00000150177898032632,GDEL00144_0101:0.00000150177898032632)99:0.01842336304708288089,((GDEL00487_0101:0.04255328352636898043,(((GDEL00498_0101:0.05028918258407579639,(GDEL00433_0101:0.02814439347474887235,GDEL00326_0101:0.00524379613273286919)65:0.03010285705749730228)62:0.13033716380385784728,(GDEL00652_0101:0.01575335343011113193,(CHAL00030_0101:0.14937037460569535519,GDEL00266_0101:0.00701042222182503630)57:0.01409460063229854565)23:0.00308862094471359190)8:0.00779073802729845274,GDEL00446_0101:0.06124758999348029614)14:0.00241598704087289846)8:0.00276742418448132355,(GDEL00519_0101:0.05441089697589621133,((CHAL00023_0101:0.01763164918277890930,(GDEL00312_0101:0.02826662369958779855,((GDEL00496_0101:0.00126467551916397509,GDEL00423_0101:0.01406891300002627646)100:0.05870286311547525532,GDEL00476_0101:0.00611265214548914731)57:0.00317490762510085718)32:0.00215712677776957757)40:0.02136042227842697289,(GDEL00305_0101:0.05531657110323680293,(GDEL00482_0101:0.02383112094292783034,GDEL00481_0101:0.00588475346319158876)65:0.00599281195663775319)32:0.00664754791184573191)3:0.00000150177898032632)10:0.00280171350173137471)39:0.01321536046863263508)54:0.00836369802589983537)28:0.00580174769496602776,(USNM00132_2193:0.12580597876127941337,(GDEL00262_0101:0.00000150177898032632,GDEL00581_0101:0.00000150177898032632)100:0.04588534863098662347)100:0.14732460821603823864)7:0.00000150177898032632,((GDEL00535_0101:0.03368880782630712112,ANIC00084_0101:0.06563383358929572586)75:0.02689855521057807689,CHAL00021_0101:0.10045645160162611220)55:0.01057738114091531616)55:0.00559601168899578373)100:0.06643379406588273417)100:0.10019025025480247926,GDEL00657_0101:0.14306077087403426540)78:0.02755143614355520451)21:0.00876007763990288048)27:0.02010759296972728510)29:0.00723411212388782969)36:0.00944028349706286379)99:0.06499633191954229394)94:0.02291494739410413276,(USNM00132_2180:0.00216797311231099396,JRAS05708_0101:0.00000150177898032632)100:0.07255160417683910457)68:0.01492444589779062109,JRAS05401_0301:0.04634965756990717251);
TREE raxml_uce-498_BP100 = (USNM00132_2180:0.00433435102542417162,(JRAS05401_0102:0.04073746707698111535,((GDEL00437_0101:0.01311513713491158604,GDEL00489_0101:0.03171132327489975533)76:0.02558007201778258674,(((ANIC00013_0189:0.25534490668132464597,(JRAS06424_0199:0.01862966963251279362,(USNM00132_2177:0.01798726967639186630,(BRAN00020_0101:0.05738247523897840874,(GDEL00453_0101:0.01684285956499867454,CHAL00035_0101:0.01483174871206117441)63:0.00332074465566120029)47:0.01274701811250281841)58:0.02284901784724902019)75:0.02816242679494361176)60:0.04140055857362259090,((((GDEL00602_0101:0.04677459236935011672,(GDEL00546_0101:0.12484970146933248303,(GDEL00542_0101:0.03301359371937389459,GDEL00588_0101:0.03763774571787592560)43:0.00348523352318720224)35:0.01097315167507523399)10:0.00918113651680995194,((GDEL00601_0101:0.01491718905328066197,GDEL00583_0101:0.04003490012522481489)58:0.01848305359391256425,(GDEL00468_0101:0.04856288955998790818,(GDEL00513_0101:0.05259615013910335507,(CHAL00005_0101:0.02329564458790926371,((GDEL00674_0101:0.00595826776219560584,((GDEL00539_0101:0.01419911817687057043,USNM00132_2189:0.00221462891869692036)92:0.00416116900224096364,GDEL00271_0101:0.01009884448658728874)60:0.00000143930243272781)98:0.01303090318122828925,(GDEL00251_0101:0.01720563899479923484,GDEL00544_0101:0.02495997600228365768)84:0.00367659515506441959)96:0.00848048190174673262)83:0.00616218366373284376)78:0.00829409866452877551)39:0.00392300782597292813)13:0.00000143930243272781)89:0.09940092656683585659,((GDEL00530_0101:0.03124815654274964993,((CHAL00049_0101:0.00771689628902565844,GDEL00534_0101:0.00289213078390451826)95:0.01885697135464842536,(GDEL00342_0101:0.03089094735477055167,(GDEL00427_0101:0.01522372464349539684,USNM00132_2190:0.00829167941322455325)72:0.00652447537428999576)46:0.00833019990000809576)8:0.00000143930243272781)99:0.07221661469930837352,(((((GDEL00658_0101:0.25944953146843879876,(USNM00133_9653:0.08886616984556150456,GDEL01140_0101:0.01614862120041239690)100:0.10602795374504385417)26:0.01978259475531207040,(GDEL01734_0101:0.18919469809826097717,GDEL01727_0101:0.13710385014443238205)75:0.03503951935133348822)39:0.03632024271788290848,((GDEL00333_0101:0.06706915379333676375,CHAL00086_0101:0.04854974703717807039)100:0.09889376661879981101,((JRAS07624_0489:0.05086687533638836745,(USNM00132_2202:0.05221852773432352629,GDEL00469_0101:0.08014947758585858062)100:0.06328041564035671862)100:0.21990435747248457399,(((GDEL00581_0101:0.05582883098134564653,GDEL00262_0101:0.00000143930243272781)100:0.05134625599585070782,USNM00132_2193:0.05857348725566550313)100:0.14282210175375650851,(((GDEL00498_0101:0.02587878520232288204,((GDEL00519_0101:0.13546364770018978763,(GDEL00484_0101:0.17847850384682401037,CHAL00039_0101:0.20241045617641331700)42:0.04257658515313747505)54:0.04201814345075986085,((GDEL00487_0101:0.03159604344203784804,(((GDEL00652_0101:0.02359329449458045028,((CHAL00023_0101:0.00715399703808317858,GDEL00312_0101:0.01331902113746861842)90:0.00354333684584040185,(GDEL00476_0101:0.00681575614553190344,(GDEL00496_0101:0.00322379169701860792,GDEL00423_0101:0.01441974417711153894)99:0.01127370540206135315)91:0.01511286383768719981)84:0.00918075044248561900)39:0.00297401861837583116,(((GDEL00326_0101:0.02231939567641511024,(GDEL00481_0101:0.00676847518394827364,GDEL00482_0101:0.07930719813684021513)79:0.01217740699189558129)36:0.00291209956932074292,(GDEL00433_0101:0.01632419948542706417,GDEL00446_0101:0.02120785294401842866)17:0.00421663022145887020)5:0.00210807601305566935,(GDEL00144_0101:0.00584807885740364249,CHAL00010_0101:0.01005042263160732877)91:0.01828608150245122216)9:0.00390765753759535987)5:0.00000143930243272781,GDEL00266_0101:0.03008087853946841278)2:0.00195979168542536773)2:0.00000143930243272781,(ANIC00086_0101:0.10363922790196522516,(((GDEL00637_0101:0.00568663222839967987,(GDEL00642_0101:0.03962974032008605152,(GDEL00459_0101:0.02123024859920630628,(JRAS06363_0101:0.02282893897577921091,(JRAS07795_0189:0.00428264144250229371,JRAS06480_1501:0.00414935571247618002)77:0.00560304754633633023)37:0.00189766572247002064)39:0.00206256474297921181)14:0.00000143930243272781)35:0.00000143930243272781,(GDEL00268_0101:0.00000143930243272781,USNM00132_2194:0.00000143930243272781)100:0.03147224357968771147)74:0.02056865731728801591,(CHAL00021_0101:0.01393361676734861457,(GDEL00535_0101:0.03343676715951015427,ANIC00084_0101:0.02390755549928684845)85:0.00905352550318332637)95:0.02158038580156216094)18:0.01163902166892128755)7:0.01482755533647973738)2:0.00753869057109536958)3:0.00000143930243272781)3:0.00414654297686200754,(GDEL00307_0101:0.13425969355318423393,GDEL00305_0101:0.04995687100125747321)20:0.01667458455470033352)26:0.03157418152075820023,(((ANIC00081_0199:0.06764346850705234282,GDEL00447_0101:0.08102637064510564979)89:0.03629990814729307236,(GDEL00567_0101:0.25807280038552254942,((GDEL00424_0101:0.33745240743902477076,GDEL00678_0101:0.23998777839739565687)64:0.10412970076160794897,((GDEL00457_0101:0.08296984870539787782,(GDEL00343_0101:0.01825543089028277069,((GDEL00665_0101:0.01535297182273993172,GDEL00435_0101:0.02051661515274776082)86:0.02610785150043266195,(GDEL00568_0101:0.00831054505862175927,(GDEL00670_0101:0.00513340387628802471,(GDEL00541_0101:0.00409588877229576792,(JRAS06220_0101:0.00412095108399378272,GDEL00503_0101:0.00622891539090579711)12:0.00000143930243272781)99:0.01021327457688664571)7:0.00000143930243272781)98:0.02636320656577565910)14:0.00000143930243272781)26:0.01274773720849905687)8:0.00508184060793486977,((GDEL00473_0101:0.02607721656074210234,USNM00132_2195:0.00898795839060801370)57:0.00840776849140559453,((ANIC00082_0199:0.02392294464690885095,(((CHAL00042_0101:0.00225336068672054961,GDEL00455_0101:0.00446793215644950958)99:0.01087162947846301991,GDEL00522_0101:0.01264707247808883120)48:0.00531132544540410118,GDEL00276_0101:0.02882059044752875027)10:0.00000143930243272781)33:0.00643939470304778511,(JRAS07801_0101:0.03928377119810232132,((GDEL00460_0101:0.00616673853226292704,GDEL00456_0101:0.00493704512871368049)76:0.00370725185572225516,GDEL00445_0101:0.00000143930243272781)74:0.00000143930243272781)44:0.00987488827305349481)5:0.00000143930243272781)8:0.00413384876566034315)6:0.00000143930243272781)96:0.05705347344956123584)92:0.02425480707055611973)99:0.05771864520910211654,GDEL00657_0101:0.27354410103479270822)23:0.03399058240576190160)34:0.03140436713094890003)25:0.02996611109922533642)93:0.05090833381180501910)27:0.00309684038130121761)8:0.01651111253742934548,(JRAS07552_0689:0.17772811320022305348,(JRAS07624_1401:0.13077114023877894899,JRAS07896_0189:0.11374088782199776038)94:0.07291308285625258678)34:0.01614201373600205464)17:0.01119416704681089683,GDEL00677_0101:0.18074354451752963624)31:0.01700392251532042986)11:0.01581600501131098097)14:0.01088078713291383559,((GDEL00570_0101:0.03483639973205737012,(CHAL00001_0101:0.03949982879371163186,GDEL00448_0101:0.16754787169034013328)67:0.01748475296128195952)100:0.09920234497777785654,(((GDEL00550_0101:0.01155705246852876782,((GDEL00463_0101:0.01540667292632812158,CHAL00071_0101:0.07825889860882709326)32:0.00703107627146826696,(GDEL00501_0101:0.03777460403026687563,((USNM00132_2191:0.05034723082288523888,CHAL00073_0101:0.02192425303601398812)85:0.02342685052835331849,GDEL00470_0101:0.05641538946270712590)55:0.00607219629365901657)66:0.01219396886321731828)81:0.02399592647644422511)53:0.00785320750918020415,GDEL00261_0101:0.03242027733886657798)40:0.00502708580895278815,GDEL00633_0101:0.00000143930243272781)100:0.20672929318416896627)39:0.04174943122550778957)13:0.01696977030281858825)96:0.10169806605612476125,GDEL00236_0101:0.17202649311567128065)43:0.01845412034887163044)96:0.04229712771085443468)100:0.02735511982275868476,JRAS05708_0101:0.00228314351567494899);
TREE raxml_uce-49_BP100 = (((GDEL00437_0101:0.04115629791279252353,GDEL00489_0101:0.03619032263140097017)95:0.01754482909554839695,((GDEL00671_0101:0.03110344906643757595,(JRAS03075_0101:0.04365128391140739306,((GDEL00580_0101:0.01814083946839612285,GDEL00236_0101:0.02752380793251777910)95:0.02657311651038815961,GDEL00672_0101:0.01762430801744766309)44:0.00554169544446869635)39:0.00598256349149377167)97:0.03311115794822386271,((JRAS06424_0199:0.06195891907895678674,(USNM00132_2177:0.02257098237762594772,((GDEL00453_0101:0.08907277146000365520,CHAL00035_0101:0.01450467004816921937)34:0.00621917412597151800,BRAN00020_0101:0.01987482954668840646)50:0.01727916691986515832)35:0.01825826683360333783)95:0.10844593659190789048,((((USNM00133_9653:0.07982152979184012342,GDEL01140_0101:0.09818501254470266004)100:0.34593842505087590844,((GDEL00657_0101:0.13785451195266534841,(USNM00132_2202:0.04830270834965143950,JRAS07624_0489:0.04595259113331823936)87:0.04276419566680976503)53:0.03785012094244064734,(((CHAL00086_0101:0.06159650861280747264,GDEL00333_0101:0.12872782697737422675)100:0.27826935554081977386,(((CHAL00021_0101:0.01717980422785402375,((ANIC00084_0101:0.03840360738831998660,GDEL00535_0101:0.04200355338070441147)68:0.01833035195012321095,(GDEL00190_0101:0.02257762105930324198,GDEL00484_0101:0.04629099575394086952)40:0.00885430350386160608)8:0.00000148501496662106)99:0.08844158863697179629,(((GDEL00519_0101:0.04567783679155089371,(CHAL00010_0101:0.00000148501496662106,GDEL00144_0101:0.00310210583353778000)100:0.10204371465003510278)92:0.04353654909964338460,((GDEL00446_0101:0.08112478416690091509,(GDEL00326_0101:0.04034534494481345490,GDEL00433_0101:0.03030047380238320293)45:0.00420089933118763300)31:0.01878741574686445745,(GDEL00652_0101:0.02845980023438890796,((GDEL00476_0101:0.09514956391432859151,GDEL00312_0101:0.03507268939518987105)85:0.02336673302267654531,(GDEL00423_0101:0.01751921444965278199,GDEL00496_0101:0.00900778841948784471)100:0.03283054027082212695)82:0.01405255653305674535)42:0.00918872553174603091)12:0.00232295106036964306)25:0.00987418257467935143,(GDEL00307_0101:0.00797940388420123950,GDEL00653_0101:0.08606400453814588847)79:0.07020203651941091250)44:0.00795653440366450408)41:0.01166927588596480651,(((GDEL00436_0101:0.01946075161857464472,GDEL00459_0101:0.01616876206958909462)87:0.02126999030839959309,GDEL00637_0101:0.03011011272780142814)64:0.03568470133575502024,((JRAS07795_0189:0.00362857958462627821,JRAS06480_1501:0.01153633719339216927)99:0.05833751892016276336,((USNM00132_2193:0.06512587086827138771,GDEL00467_0101:0.00000148501496662106)91:0.24067799480003518320,((GDEL00638_0101:0.16274114947716053492,GDEL00268_0101:0.01872625187822130402)62:0.01532038622422901390,GDEL00642_0101:0.06538765546578070853)44:0.00397093443546008094)24:0.02698520303653897251)14:0.01921732389992438644)28:0.03263982247505023415)55:0.04515113483931260108)21:0.02773234756236275106,((GDEL00276_0101:0.13952585621590135601,(GDEL00424_0101:0.12747753494136326857,((GDEL00567_0101:0.24028269455180270575,GDEL00505_0101:0.10711657810112991396)21:0.00765801292566384208,((USNM00132_2195:0.03329587591901056465,GDEL00678_0101:0.02711496033760235277)96:0.04592237815895663933,(ANIC00082_0199:0.10740370711208281629,(GDEL00445_0101:0.00947217104844670123,(GDEL00460_0101:0.02698449147083820804,GDEL00456_0101:0.00362821162258545032)38:0.00794762188965328180)75:0.10269208829119894077)18:0.00094481111413014754)15:0.01400083706054192426)14:0.01691021929468545376)37:0.02538246692665460658)33:0.00000148501496662106,(((GDEL00447_0101:0.07709494643440761852,ANIC00081_0199:0.04065699483429803529)100:0.17833433216362967744,GDEL00457_0101:0.05233922817353836576)18:0.00889685539972467562,((((JRAS06220_0101:0.00754978889373354636,((GDEL00541_0101:0.00274677814939358177,GDEL00503_0101:0.01512984151389792746)100:0.01603470078513398109,((GDEL00405_0101:0.00000148501496662106,GDEL00568_0101:0.11553152909520950087)37:0.00000148501496662106,GDEL00670_0101:0.00633299959933672062)47:0.00445825801536656012)30:0.00231931800004437456)70:0.02436298899164551432,(GDEL00665_0101:0.10917863035872014954,GDEL00435_0101:0.07495302769615691529)21:0.00775125942357451480)21:0.01584077641622399710,GDEL00343_0101:0.07286532459455020982)35:0.02280348647191484182,(CHAL00042_0101:0.00396455764589631957,GDEL00455_0101:0.00000148501496662106)100:0.24863256549898157810)80:0.05568305754646097477)28:0.04540063396641275811)99:0.19512947139084702020)15:0.03780598701524595651)19:0.02252786821764259442)27:0.06711096384723881647,((GDEL00261_0101:0.04772769147288449809,(((GDEL00463_0101:0.05125347819450868508,(GDEL00501_0101:0.03864761125358086302,((CHAL00073_0101:0.00000148501496662106,USNM00132_2191:0.01801545664974584307)98:0.02241349788388099021,GDEL00470_0101:0.02268080413623126818)85:0.00730297562245233855)93:0.04311009454901894300)68:0.01803645177274514760,CHAL00071_0101:0.03909648882105987155)30:0.00695841408116451045,(GDEL00633_0101:0.02231948343597534717,GDEL00550_0101:0.01230830072311266642)95:0.04310320755939438253)45:0.02999466696963117712)99:0.21700234472901452909,(((GDEL01734_0101:0.30284996053227603019,(JRAS07552_0689:0.32420851433859698698,JRAS07624_1401:0.33916617941423438110)18:0.06054933965620323821)4:0.03287968383731040833,(GDEL00549_0101:0.21158924909766399503,((((GDEL00588_0101:0.04510117810904630542,GDEL00542_0101:0.01621781558608289750)41:0.00923341018546607918,GDEL00583_0101:0.03327084749811969056)36:0.01161125525030865663,(((GDEL00468_0101:0.04000991937043180818,((GDEL00544_0101:0.01828589252083469632,GDEL00251_0101:0.00673608261521225528)61:0.00284621266563115424,((USNM00132_2189:0.00540102447441697872,GDEL00539_0101:0.01149124867513277512)63:0.00312426913366109418,(GDEL00271_0101:0.00385409031232338169,GDEL00674_0101:0.00456552336183847340)73:0.00476687087588738463)82:0.01285170390281515848)75:0.01200695339215168515)41:0.00874753279727968902,CHAL00005_0101:0.02815216158911285418)10:0.00000148501496662106,GDEL00601_0101:0.04603350350053057871)41:0.00892518591768726686)44:0.06036468191937071487,GDEL00513_0101:0.07172445620538490940)72:0.02560745395414984818)67:0.03150651714988491475)1:0.02559967645807953787,(((USNM00132_2190:0.06230920047760745567,GDEL00427_0101:0.03610783038780897292)48:0.00446508151297556229,(CHAL00049_0101:0.00000148501496662106,GDEL00534_0101:0.00715329787995453142)100:0.07532807480967416980)76:0.02675259741865411434,GDEL00342_0101:0.09514977743684407963)99:0.08251606176305809059)3:0.01608450827292661270)1:0.00982347578319146646)26:0.03272745445264026859,(JRAS07896_0189:0.49512652226634645825,(GDEL00677_0101:0.17795025911611797587,(GDEL00570_0101:0.14619365561296590594,USNM00132_2192:0.02403131468167550230)86:0.06924566220838812569)44:0.02155971240004030814)3:0.00000148501496662106)21:0.01361834712240874920)96:0.05138622879238733537)93:0.03015131408170535279)87:0.00803971059988112594,(USNM00132_2180:0.00269086295527611909,JRAS05708_0101:0.00000148501496662106)100:0.04027082452365954301,JRAS05401_0102:0.02015440393715479256);
TREE raxml_uce-505_BP100 = (USNM00132_2180:0.00409622256864994490,((GDEL00489_0101:0.03122357104248548940,(GDEL00437_0101:0.01673077629478058811,JRAS05401_0301:0.00471057121113094539)97:0.01120799447323835019)83:0.01240337043758960207,((GDEL00236_0101:0.01688628777409437523,(GDEL00580_0101:0.03651432026992361413,GDEL00671_0101:0.06855948094710535845)58:0.01572085429608133592)98:0.07859692004073916272,((((((CHAL00001_0101:0.04434281434987162596,((GDEL00448_0101:0.04124841650660153458,USNM00132_2192:0.02477551137727586686)95:0.02785769429697165095,GDEL00570_0101:0.01722786544920342638)62:0.01549045904253723224)100:0.16768595214627352030,(GDEL01727_0101:0.23703082663328095547,GDEL01734_0101:0.17520253412280853422)87:0.11492292631280849602)11:0.00000147660276192009,((JRAS07896_0189:0.07159119845276955274,JRAS07624_1401:0.10182292060245443088)100:0.19138494838639019680,(GDEL00677_0101:0.13211399920855410040,((CHAL00086_0101:0.10155937302027430447,GDEL00333_0101:0.07351486816679025926)100:0.13211933156979568937,(((ANIC00081_0199:0.05883746073010310412,GDEL00447_0101:0.20580098349163625238)99:0.09615892555922482543,((((GDEL00435_0101:0.04703626412454704753,GDEL00665_0101:0.02121924234420041744)96:0.01982756659393016679,(((JRAS06220_0101:0.00000147660276192009,GDEL00503_0101:0.01526431059674729362)94:0.00232945152611965627,(GDEL00541_0101:0.31954350618809268525,(GDEL00417_0101:0.00000147660276192009,(GDEL00670_0101:0.02580457516295614137,(GDEL00568_0101:0.00000147660276192009,GDEL00405_0101:0.00000147660276192009)92:0.03459083758263445385)21:0.00382417040141392987)62:0.24106677937611190043)47:0.18666000242399685694)87:0.07477599863527960300,GDEL00343_0101:0.02862167850455480528)79:0.01971361292510783944)73:0.03939106805716866000,GDEL00276_0101:0.12969966652329106838)28:0.03291021828167967761,(((GDEL00505_0101:0.18116661754180568566,(GDEL00473_0101:0.04134934095495690354,(USNM00132_2195:0.02971217192274634711,GDEL00678_0101:0.02546866178314126372)67:0.00681921808486310455)82:0.04392721507121108426)52:0.02607005892742446720,((GDEL00522_0101:0.04879913109764073831,(CHAL00042_0101:0.00000147660276192009,GDEL00455_0101:0.00758462127086733176)91:0.00000147660276192009)92:0.07232921829487164167,((GDEL00460_0101:0.00000147660276192009,GDEL00456_0101:0.01351716549215746695)72:0.01358277668141848367,GDEL00445_0101:0.00000147660276192009)95:0.06639113823437475803)23:0.00622084705809934722)9:0.00781742369547183506,(ANIC00082_0199:0.08980455764774435135,GDEL00457_0101:0.18458233314778141332)51:0.02221264699934016179)14:0.00491885457952553201)85:0.05854099162721347616)100:0.16509540108883916099,((USNM00132_2202:0.00000147660276192009,(JRAS07624_0489:0.02461408988618352806,GDEL00469_0101:0.06519062389073143615)82:0.05649291596074983157)100:0.41544465137687874856,(GDEL00657_0101:0.41975179675123919232,((((GDEL00642_0101:0.02687528252824206848,(USNM00132_2194:0.00373351684756499137,GDEL00268_0101:0.01890063425903932767)92:0.01458412300653406067)83:0.01743152465716632862,((JRAS07795_0189:0.01089512765174179172,JRAS06480_1501:0.00455854061633761184)63:0.00470134632680692475,((GDEL00459_0101:0.00474373524370095157,GDEL00436_0101:0.01234901137512091178)47:0.00532255180514343978,(JRAS06363_0101:0.04095820651526332207,GDEL00637_0101:0.05383971935539243192)28:0.00557288450985554250)25:0.00334089901866668846)23:0.00345691002904270238)48:0.01306272071180973257,(GDEL00484_0101:0.05186257480939359538,(CHAL00021_0101:0.02232415527297506447,(GDEL00653_0101:0.24749617900110343349,GDEL00535_0101:0.05309505555752107309)37:0.02807597398579158091)18:0.00000147660276192009)47:0.06823819072866865731)42:0.00654797935938128493,(((((GDEL00446_0101:0.13693958265146852216,((GDEL00423_0101:0.07274057414344464734,GDEL00496_0101:0.02060717501354040332)83:0.01688160558552514318,((GDEL00476_0101:0.01833742877003240526,(GDEL00312_0101:0.03694792965675560564,CHAL00023_0101:0.02916275247675539223)92:0.03279016944478490431)65:0.01586234746002411489,CHAL00030_0101:0.01368713198104456498)45:0.00000147660276192009)73:0.03670695159371088756)20:0.00310437585983591941,(((GDEL00519_0101:0.00811393201900923768,(GDEL00307_0101:0.17842180465456686234,(USNM00132_2193:0.10715468470770388165,(GDEL00467_0101:0.11406096943866049498,(GDEL00262_0101:0.00000147660276192009,GDEL00581_0101:0.00000147660276192009)100:0.09511653350927523620)100:0.22304505684141906485)92:0.11638007560252727757)42:0.04782946255828454674)33:0.02556820435925874491,(CHAL00010_0101:0.05299099107932837838,GDEL00144_0101:0.05727751998152855184)39:0.01770199976595774813)10:0.00925521907465771607,(GDEL00433_0101:0.05444660080784804318,GDEL00326_0101:0.05915334480424041391)69:0.02153643477063304709)4:0.00610377760073095056)2:0.00351807844119935266,((GDEL00266_0101:0.02797291919037529426,GDEL00652_0101:0.06600640678726887867)38:0.01046586853052489975,GDEL00487_0101:0.10375093764133429264)7:0.00021839570777875520)11:0.00532525247488765865,(GDEL00482_0101:0.02927598106888245483,GDEL00481_0101:0.02651599122179298593)93:0.02770964917029826793)22:0.00937651371332001368,ANIC00086_0101:0.25546083608226788364)12:0.01100626985948016320)46:0.06241114847778473501)40:0.04151389314581338530)27:0.01211989647906740880)90:0.07591945746136539996)43:0.01079117820094374104)82:0.07690921076900524012)5:0.00560497074981209428)14:0.02664935806751984881,((GDEL00658_0101:0.25406890352361455321,JRAS07552_0689:0.25121732667272311801)43:0.04913736795723439715,(GDEL01140_0101:0.19191866677470198477,USNM00133_9653:0.08453109563741023624)100:0.22736902019859345225)24:0.05583385092340068662)10:0.01380733253970945450,(((GDEL00549_0101:0.22071692533625672517,(GDEL00251_0101:0.03066949661838772045,((GDEL00602_0101:0.08347475216457382607,((GDEL00588_0101:0.06269052333935284937,GDEL00542_0101:0.05204592435900331354)65:0.02491537509001531467,GDEL00583_0101:0.03770956809027434242)26:0.01092945311250523820)47:0.03143414828401893540,(((GDEL00271_0101:0.01551961278261415438,GDEL00674_0101:0.00460746349390056369)89:0.00542364296080767670,(USNM00132_2189:0.01779463253938944403,GDEL00539_0101:0.03556773428423175287)68:0.00685419917474255121)99:0.02396684959529937417,(((GDEL00601_0101:0.03143977979254549554,GDEL00513_0101:0.02734464412065609404)94:0.01544386562254033111,(GDEL00468_0101:0.06328397833530649552,CHAL00005_0101:0.02590517458190989136)43:0.00464523400044549676)78:0.01490001414954730125,GDEL00544_0101:0.03103417648425571898)39:0.00288747153471119759)67:0.04709640161289783272)32:0.02283802309160512523)22:0.00467891626060030347)89:0.03231944309041803048,GDEL00546_0101:0.07926835613812631409)96:0.09326910605179662694,(((USNM00132_2190:0.02969507340915090651,(GDEL00427_0101:0.03065136122668574159,(GDEL00530_0101:0.09543881553159143383,(GDEL00534_0101:0.00874188614280439757,CHAL00049_0101:0.00744230345544890249)99:0.05198270093072902137)38:0.01445097423712051951)49:0.01686117900881996604)64:0.02083335683190610729,GDEL00342_0101:0.02272494307266468075)100:0.11606303610774688917,(USNM00132_2177:0.09413370972080289945,((BRAN00020_0101:0.08010742899564379793,(CHAL00035_0101:0.04849717210094345310,GDEL00453_0101:0.10006285449879946670)50:0.00104588556934270675)77:0.02817100596153127717,JRAS06424_0199:0.02647929704443351129)51:0.01965330418389038547)92:0.10953226217433684186)27:0.00723682332135201865)8:0.01482672855785343614)23:0.02075048093148785383,((GDEL00463_0101:0.04084548890366848650,(((GDEL00633_0101:0.02753839366608536524,GDEL00550_0101:0.01711491531621608594)97:0.02800194387421860165,CHAL00071_0101:0.04115713402310890168)46:0.00000147660276192009,(CHAL00073_0101:0.00753501596294048337,(GDEL00470_0101:0.00000147660276192009,GDEL00501_0101:0.00813687090091107929)79:0.02078822687621069767)100:0.03839218166292063250)81:0.02079087272534195854)81:0.00772170302541734174,GDEL00628_0101:0.04523809154445166542)100:0.39418751318674000172)100:0.11094489919423976276)100:0.05243984602713366860)100:0.05478334310975809668,JRAS05708_0101:0.00000147660276192009);
TREE raxml_uce-507_BP100 = (USNM00132_2180:0.00315769917599549241,((JRAS05401_0301:0.10318195623226991686,(((GDEL00580_0101:0.04111791969117745832,GDEL00236_0101:0.03804967148911325009)99:0.01678574694730627578,GDEL00672_0101:0.13684329031333489213)100:0.07262547430221870381,((USNM00132_2177:0.02848690515705028584,(CHAL00035_0101:0.05746265673647791422,(GDEL00453_0101:0.03031543709624063415,(BRAN00020_0101:0.17893317745610543001,JRAS06424_0199:0.02086496956601499239)44:0.01253399205225682635)56:0.01140711495018490937)74:0.02080735903812869561)80:0.08121175598208317525,(((((((GDEL00581_0101:0.06021766734081887562,USNM00132_2193:0.11705955518578262109)100:0.09708174026460363037,(((GDEL00307_0101:0.21524230178142056413,(ANIC00086_0101:0.08080819529113937583,GDEL00653_0101:0.04977554852139551289)93:0.03371068135169582453)53:0.03804085405349506843,(GDEL00637_0101:0.01891795257745878395,((CHAL00010_0101:0.07181799330753854682,GDEL00446_0101:0.42495552795282376390)34:0.01524648281590356043,(((GDEL00482_0101:0.03216601915614678009,GDEL00481_0101:0.13925229627382521014)100:0.19017927097532874581,(GDEL00519_0101:0.09433498879235426016,(GDEL00476_0101:0.05479894826775466576,((GDEL00423_0101:0.02505221168789977318,GDEL00496_0101:0.00924913326624269942)100:0.02894440070847430907,GDEL00312_0101:0.08770853364462051494)52:0.02556262102605160944)91:0.03856113996873206801)24:0.00815820821055974511)20:0.00842930222648050065,(GDEL00487_0101:0.07274529867029108643,((GDEL00498_0101:0.12674933330991230984,GDEL00652_0101:0.07190767245901114046)81:0.03471779793234854028,((GDEL00326_0101:0.04448822454675074173,GDEL00433_0101:0.10223979704856427098)98:0.07021716735937710840,CHAL00039_0101:0.06745804959676873769)8:0.00000114306285021558)14:0.01667685109377178496)13:0.01301612555576447602)21:0.01178061914109580603)91:0.04689606779663253039)34:0.01712925288159929116)20:0.01621880346050122781,(((GDEL00638_0101:0.01499328091979323929,GDEL00268_0101:0.02864489569124307328)95:0.02274366945900167108,(GDEL00642_0101:0.10799987601751201427,((GDEL00391_0101:0.02159204282520976736,(JRAS06480_1501:0.00781118494539847531,JRAS07795_0189:0.00642848653122126031)92:0.01085115527595299778)89:0.02753061849937079794,JRAS06363_0101:0.06449941221714740325)46:0.00995447736665553209)40:0.00907178202628144796)46:0.02547055838686680326,(GDEL00484_0101:0.07249872781190781768,((CHAL00021_0101:0.00928634185919174557,CHAL00050_0101:0.01217317069278025382)98:0.02615168658974873286,(GDEL00190_0101:0.03033034822477963244,GDEL00535_0101:0.02031337710257471313)100:0.04065683157091452143)86:0.01563102688953016059)100:0.04550885827637831532)33:0.01212594464499949613)78:0.05736410909445150558)93:0.05893051029070218993,(((((GDEL00424_0101:0.05757385171044147876,(GDEL00522_0101:0.02444719190079833529,(CHAL00042_0101:0.00476850461786246758,GDEL00455_0101:0.01230054958541134703)92:0.01577171058667573358)97:0.03840879552735299712)43:0.00930513548944671316,(GDEL00473_0101:0.03104283284423433806,(ANIC00082_0199:0.07908803881503080613,((((JRAS06220_0101:0.00768356900147268949,(GDEL00503_0101:0.02666245325453574580,GDEL00541_0101:0.00678786031529595400)69:0.00326158338030963510)100:0.02442833522555494519,((GDEL00405_0101:0.00000114306285021558,GDEL00568_0101:0.00000114306285021558)98:0.00625773053309576673,GDEL00417_0101:0.00198676405978660342)63:0.00000114306285021558)100:0.04392987413542582403,GDEL00343_0101:0.02029043444517284259)75:0.00779716142390782761,(GDEL00435_0101:0.04199568612082865693,GDEL00665_0101:0.45486042777714685847)51:0.01241125623457500250)79:0.03165284662553943112)16:0.00495911745743051781)4:0.00112994494951629146)10:0.00534831342029940069,(((GDEL00460_0101:0.00851218482284189781,GDEL00445_0101:0.00212426064383882274)97:0.00153275132157968861,GDEL00456_0101:0.00891480883806288447)98:0.02571614383697028508,(JRAS07801_0101:0.02176302613110323025,(GDEL00505_0101:0.16102034956250055320,GDEL00678_0101:0.01134703678338602403)22:0.00723088976169609585)5:0.00000114306285021558)21:0.00303937440983533631)38:0.02015201385138196480,GDEL00457_0101:0.08811942990802112963)96:0.05987411070851072353,((ANIC00081_0199:0.07770243652685238089,GDEL00447_0101:0.13294189211175047594)99:0.12926576772654391201,GDEL00567_0101:0.65743511808126775531)28:0.00417225726981574306)98:0.13309900198072235900)97:0.05932447528009478221,(JRAS07624_0489:0.07087097165430576717,(USNM00132_2202:0.02463105780746522797,GDEL00469_0101:0.06821385166051509297)79:0.04353280279764566718)100:0.19512880056849452037)57:0.02494642863064419624,GDEL00657_0101:0.29571774742436146566)96:0.11649723920681115397,((CHAL00086_0101:0.09666491060631639265,GDEL00333_0101:0.13221596339319782731)99:0.18505998826071404229,GDEL00677_0101:0.09513510567167883514)27:0.01387712033426727679)60:0.03170399940408231282,((GDEL00523_0101:0.07225056976243754425,((CHAL00001_0101:0.08117562283709409132,GDEL00570_0101:0.07563838695245407584)38:0.01806264435691502801,(GDEL00448_0101:0.05757362792102840160,USNM00132_2192:0.09543438667897345684)57:0.04180478881159351012)40:0.02038751369768984981)90:0.07666775733850911267,(((JRAS07624_1401:0.22608366631917073408,JRAS07896_0189:0.31969098064948592297)84:0.14821556140940225776,((JRAS07552_0689:0.35854591431722648842,(GDEL01734_0101:0.14098309126685346082,GDEL01727_0101:0.12937703124939453625)69:0.03201185497943902919)38:0.03560778485631731216,(((((((GDEL00549_0101:0.07180701824080457096,GDEL00513_0101:0.08201340468431013442)78:0.02673909866149782460,GDEL00468_0101:0.02926478805261775035)19:0.00570066953605087318,((CHAL00005_0101:0.00880725727253665533,GDEL00538_0101:0.04023665968208924720)85:0.02675580016689926496,((GDEL00544_0101:0.04014463792800185976,GDEL00251_0101:0.01134484218818171061)77:0.00640145294039493225,(USNM00132_2189:0.03079515979618626526,(GDEL00539_0101:0.03905937181829287341,(GDEL00674_0101:0.00992831656836964775,GDEL00271_0101:0.00781753044736791317)90:0.00435787017532627413)50:0.00598850170605024282)100:0.01647274943046285120)85:0.01941939794392824950)71:0.02183437519919189176)55:0.03351091512401122019,(GDEL00583_0101:0.08250207536722252433,(GDEL00542_0101:0.11284775834224140822,GDEL00588_0101:0.07335966527808095161)48:0.01240602714508581318)21:0.01734390063275129124)41:0.01396708065026104964,GDEL00602_0101:0.23402431498470718796)74:0.01956830118567762927,GDEL00546_0101:0.23717591800304302363)87:0.03305284433431568414,((((GDEL00550_0101:0.03874345953027483191,((GDEL00501_0101:0.05096926395233442736,CHAL00073_0101:0.03264785988505680692)66:0.00297120921234189910,GDEL00470_0101:0.03714482649759562327)89:0.04365955008650159591)32:0.00000114306285021558,GDEL00261_0101:0.03228653106129220074)55:0.00930837262458884124,(GDEL00463_0101:0.05839418917323260794,CHAL00071_0101:0.06638798707906208574)58:0.00272716430941014184)100:0.28901109891388404582,(GDEL01140_0101:0.04649519528854616224,USNM00133_9653:0.12560878624646029667)100:0.29237007132653780594)44:0.04127615063100022186)42:0.05019136072138165316)13:0.00920012179726205186)33:0.01789211307647177798,(GDEL00658_0101:0.28693516494303611397,(GDEL00342_0101:0.03785819488845766634,((GDEL00427_0101:0.04480194030163529850,(USNM00132_2190:0.05794003780146683019,GDEL00530_0101:0.03051808383029752658)20:0.00000114306285021558)38:0.01514257461948883415,(CHAL00049_0101:0.00000114306285021558,GDEL00534_0101:0.00000114306285021558)100:0.07144905340161186724)42:0.01157032865971009163)91:0.05299998347915794300)43:0.05379310468906012277)35:0.04373263331437321488)21:0.01263346606088655913)39:0.01686629703467203145)98:0.09895537495139868078)82:0.02901540955269842417)100:0.11633137199720552935,JRAS05401_0102:0.07496704716571322979)100:0.10631949550539963878,JRAS05708_0101:0.00000114306285021558);
TREE raxml_uce-508_BP100 = (USNM00132_2180:0.00000181536370005780,((((GDEL00236_0101:0.05552441770182781761,GDEL00580_0101:0.04733245012210911956)91:0.06423401891616566106,((((GDEL00448_0101:0.06099956949636045622,((CHAL00001_0101:0.04901662444216479259,GDEL00570_0101:0.02555072843938600499)58:0.01403770067770483514,GDEL00523_0101:0.01446054628926551032)55:0.00831922848728265489)46:0.01213584087394241340,USNM00132_2192:0.03393224053436855875)100:0.08429397578600435204,(((((USNM00132_2177:0.01536170107217669882,CHAL00035_0101:0.00287187229021812701)47:0.00518796345137662561,(GDEL00453_0101:0.00543585259674017260,BRAN00020_0101:0.01852114599156377481)56:0.00216629774787960739)54:0.00966333357930958085,JRAS06424_0199:0.00962995633290356437)99:0.09731507143917653146,(((JRAS07624_1401:0.16851530117662466557,JRAS07896_0189:0.15647266843145793414)100:0.14229648132628547330,(GDEL00583_0101:0.00911515113000764543,((GDEL00546_0101:0.15329470269771905411,GDEL00588_0101:0.09547674913239971584)72:0.01475906513974235487,((GDEL00602_0101:0.14433076038753767101,((GDEL00251_0101:0.00806702547250289989,((GDEL00271_0101:0.00638991186354192619,((USNM00132_2189:0.01330708088021138186,GDEL00539_0101:0.03370553050245563009)86:0.00541359430753672165,GDEL00674_0101:0.00533167757031622041)72:0.00264124329142146133)100:0.02946643613436219361,GDEL00544_0101:0.02808903015217700111)43:0.00327044483766006323)80:0.02488345483092993873,(GDEL00468_0101:0.03260626347532046693,GDEL00549_0101:0.13304128521021876819)65:0.00124979208249461054)83:0.02422077660202926613)51:0.01767654109833484768,GDEL00542_0101:0.02209431042251331148)32:0.00447268866626233507)66:0.01813689982801739917)100:0.13390302609757862018)44:0.03655621937288527218,((JRAS07624_0489:0.38786516975421503339,(((GDEL01140_0101:0.03589764280152646370,USNM00133_9653:0.03146544465367670518)100:0.11453289574026077891,(GDEL01727_0101:0.13146590039443989406,GDEL01734_0101:0.16522100411769588546)40:0.02794112293005152070)28:0.02119083515649436422,((GDEL00657_0101:0.30547578040071304839,(((GDEL00457_0101:0.22733713273790842613,(ANIC00082_0199:0.08537080066039658133,(ANIC00081_0199:0.22170006237251241310,((GDEL00505_0101:0.13680496562654592685,((GDEL00445_0101:0.00193148536459096173,GDEL00460_0101:0.01132622418769611665)84:0.00292095624293162810,GDEL00456_0101:0.00431191915829648009)83:0.01750844514797165324)20:0.00941559985554171579,((GDEL00667_0101:0.06710701672911650872,(GDEL00665_0101:0.06060790258582245821,(GDEL00343_0101:0.06899393614475117509,(GDEL00435_0101:0.04056105622425083823,(GDEL00568_0101:0.00647084509181690849,((JRAS06220_0101:0.00398967226713367595,(GDEL00541_0101:0.00797266073819747310,GDEL00503_0101:0.01210711320712097236)95:0.00375920963048001966)99:0.02015891754483855811,(GDEL00417_0101:0.01054670508281759476,GDEL00670_0101:0.00604672829384895767)49:0.00000181536370005780)60:0.00189782060955439257)100:0.05539379728634107741)48:0.00328666504769687057)33:0.00369090803746306489)95:0.02960480935979247635)36:0.01048871195626184354,(((GDEL00678_0101:0.07701806677784651944,GDEL00473_0101:0.08739472259328073811)38:0.03049809891196034184,USNM00132_2195:0.04394490867384971688)16:0.00956202906441291911,(GDEL00522_0101:0.00338469250355163042,(CHAL00042_0101:0.00277444527489109855,GDEL00455_0101:0.00340480645762855985)99:0.01619511568141276947)96:0.03343308972114147903)11:0.01191813239590183877)10:0.00944499408318038441)26:0.02010561493951591727)20:0.01563056861126948388)51:0.05693824153215475137)72:0.05513761343097645096,(GDEL00658_0101:0.37084688001301785443,(CHAL00086_0101:0.18847301950289957473,GDEL00333_0101:0.15003067805980274674)100:0.27538532883463634482)21:0.00986154763035454636)49:0.05378193177010204273,(((((ANIC00084_0101:0.05003818363506120498,(GDEL00190_0101:0.03471520650299252109,GDEL00535_0101:0.04421596841604043260)100:0.04180782864859357989)66:0.02888324261732112125,(GDEL00484_0101:0.07225117219716775674,CHAL00021_0101:0.02102846755820812069)78:0.00626859289313416636)92:0.04029915980941624343,(((((GDEL00637_0101:0.10902084967188525877,JRAS06363_0101:0.00555028490577992150)78:0.01609108078735281555,GDEL00459_0101:0.04112325435117950706)79:0.00860654661449387036,(GDEL00391_0101:0.02103388745988052366,(JRAS07795_0189:0.00917096746750217448,JRAS06480_1501:0.01137894439668744179)96:0.00409811216127306793)100:0.02358471863186126921)96:0.02434066328988622463,GDEL00642_0101:0.04306677483922766170)81:0.01997476930648547921,(GDEL00268_0101:0.00395524551414063331,USNM00132_2194:0.01019142357941789714)100:0.11444847934053564709)42:0.01329649521503635003)42:0.00846539494946740509,((CHAL00039_0101:0.05145720339356267548,(GDEL00481_0101:0.01646571310275815256,GDEL00482_0101:0.02058421006915555837)98:0.02244728682883323154)30:0.00621490333239840993,(((CHAL00010_0101:0.05377613198864034799,((GDEL00519_0101:0.09495586017292662051,GDEL00487_0101:0.06644789670252874980)53:0.02494704028248711722,GDEL00446_0101:0.09229950540051713725)7:0.00291349144544027433)7:0.01104050463538150915,(GDEL00326_0101:0.04548069374849205565,((GDEL00305_0101:0.09580411559114089537,(GDEL00652_0101:0.04493752438331272137,(((ANIC00086_0101:0.16297762735931126121,GDEL00653_0101:0.07301305120243396785)69:0.03448890968977245258,GDEL00307_0101:0.14673294114017393364)54:0.06367591101055126990,GDEL00433_0101:0.04541272218373074848)7:0.01012348936046910362)13:0.00366033786946384256)11:0.02381004802478108723,(GDEL00266_0101:0.02807585349832124322,GDEL00498_0101:0.04779584852617375923)62:0.02253576841922244611)2:0.00577919976374491676)1:0.00286789534583027769)2:0.00954594622055772793,((CHAL00023_0101:0.02533959258501946796,GDEL00312_0101:0.03430729459885898530)97:0.02243689244566162561,(CHAL00030_0101:0.05167095803968908135,(GDEL00496_0101:0.01370877573327945569,GDEL00423_0101:0.03217262198812669699)100:0.06898251375566777366)63:0.01299557902177350156)98:0.07427106806651347093)5:0.00519627428875853691)32:0.02983312816407392501)67:0.02749809779544772417,(GDEL00467_0101:0.04308985645491489325,((GDEL00262_0101:0.00000181536370005780,GDEL00581_0101:0.00000181536370005780)100:0.00000181536370005780,USNM00132_2193:0.15285439153552304870)90:0.03111938825637040884)100:0.16497401231021219248)82:0.02586282585505661480)53:0.04699632842213733591)53:0.05462011650962075165,JRAS07552_0689:0.28517317880521569906)24:0.02273344368235005047)41:0.01404526306729997343)26:0.01786287915055450454,GDEL00677_0101:0.19979726991321361540)16:0.00000181536370005780)20:0.01749642724244443448)7:0.01067814972662504969,(GDEL00342_0101:0.02666487079945459304,(((CHAL00049_0101:0.00000181536370005780,GDEL00534_0101:0.00000181536370005780)100:0.07172008591926588850,GDEL00427_0101:0.01003283335660645065)49:0.00538860703573396538,USNM00132_2190:0.03085750355638241377)54:0.00366197567748300680)100:0.10671586663308969822)14:0.00663423750074393359)56:0.02683510274716639429,((GDEL00463_0101:0.10122437007269528830,((((GDEL00470_0101:0.02636816457180954018,GDEL00501_0101:0.00579063348894730788)22:0.00639131528677502024,CHAL00073_0101:0.00000181536370005780)14:0.00000181536370005780,USNM00132_2191:0.00532280823191462645)44:0.00803983174956174503,((GDEL00633_0101:0.01263956753959038538,GDEL00550_0101:0.02748716773814061445)99:0.02350691159303428673,GDEL00261_0101:0.07777614253514168741)46:0.00819966154599257105)68:0.02311296377295903037)55:0.01816347490395301897,CHAL00071_0101:0.06678928651133947403)100:0.22964085556363886265)48:0.02082752798691081195)81:0.03679263011962346369,(GDEL00489_0101:0.02512255596502594585,(GDEL00437_0101:0.03136220739120168521,JRAS05401_0301:0.04343505832441325876)48:0.00707980482977615261)94:0.03645749169533006595)75:0.01769047324055313813,JRAS05401_0102:0.05181696626328651661)100:0.04031426298029690963,JRAS05708_0101:0.00000181536370005780);
TREE raxml_uce-50_BP100 = ((GDEL00671_0101:0.07601322771245688781,GDEL00672_0101:0.01572814396205866189)34:0.00277364785774970044,((GDEL00236_0101:0.02679526576098562735,GDEL00580_0101:0.02167522879806561137)97:0.01745585843979387611,((JRAS05401_0301:0.12309690081987234578,((((CHAL00001_0101:0.08163633604011634459,((GDEL00448_0101:0.12984376972120470484,GDEL00523_0101:0.08331041355668862558)32:0.02260852721907090010,GDEL00570_0101:0.05364244770424640707)75:0.05466076907576228328)98:0.08766292896786241629,(USNM00133_9653:0.18266043168194132096,(((GDEL00628_0101:0.09197457276390878789,((CHAL00071_0101:0.04364701644924520729,GDEL00463_0101:0.03424566825278624327)82:0.02086924517172187091,((GDEL00550_0101:0.02918081681664933327,GDEL00633_0101:0.00000169078492182306)86:0.00872829918309560651,GDEL00261_0101:0.04127262688656489764)77:0.02755708156691537639)30:0.00000169078492182306)61:0.01830963064339451857,(GDEL00470_0101:0.01641789094348697700,GDEL00501_0101:0.02923870597668972934)61:0.00826924758757035389)75:0.02723461024987538712,CHAL00073_0101:0.02133915330394019899)100:0.18485397822866972417)24:0.03955745450171400945)15:0.01310972836321432251,((GDEL00677_0101:0.20191180605198191800,(((GDEL01727_0101:0.21906125703792420079,GDEL01734_0101:0.37851389481691927186)18:0.04411730486491607928,(GDEL00333_0101:0.05573385021065564715,CHAL00086_0101:0.04592838665311518853)100:0.17464375511746560443)5:0.00000169078492182306,JRAS07552_0689:0.29094118235227733882)6:0.02482265142967586199)8:0.01982402441656327605,((JRAS07624_1401:0.17132580995444351979,JRAS07896_0189:0.24820849169758477104)81:0.11463502494016220012,((((USNM00132_2202:0.08536565387110066350,(JRAS07624_0489:0.06098235018874858387,GDEL00469_0101:0.04492652316412606983)84:0.00000169078492182306)99:0.13370230068023683523,((((CHAL00021_0101:0.04223368088442198270,(ANIC00084_0101:0.03167183893130334077,GDEL00484_0101:0.03440500426677347429)52:0.00968414949124408661)68:0.01010490507502320376,(USNM00132_2193:0.08839798671827542309,(GDEL00467_0101:0.03466022116899814681,(GDEL00581_0101:0.00000169078492182306,GDEL00262_0101:0.00000169078492182306)100:0.06494059327136272874)97:0.03594805521674147852)86:0.03948477801638006907)46:0.00813068667499218002,((((GDEL00519_0101:0.02365852963336969456,GDEL00652_0101:0.04169226030502917041)17:0.00347272237042525571,(CHAL00039_0101:0.06019480879489007979,(CHAL00010_0101:0.04674060104908460411,((GDEL00487_0101:0.05798014033927886141,(GDEL00446_0101:0.04873316869797542084,GDEL00433_0101:0.03285121262498368749)58:0.00579747384041904776)21:0.00464962921419402771,((GDEL00481_0101:0.03369795166846809020,GDEL00482_0101:0.08325203786784424187)100:0.04798722809376745196,((GDEL00305_0101:0.06585200479664733708,((GDEL00496_0101:0.01953125607394165519,GDEL00423_0101:0.00962028298798203903)100:0.04472082743592011717,((CHAL00023_0101:0.03228991410108223575,GDEL00312_0101:0.02508108465651674376)81:0.00874937509439421314,GDEL00476_0101:0.03387890067317431142)65:0.00420894671997886893)92:0.01164743177256238535)37:0.00250462587690617649,(GDEL00498_0101:0.03862482900687912862,GDEL00266_0101:0.03940340161206761643)42:0.01090336076083030410)4:0.00076641950965977593)3:0.00346084667872210202)2:0.00155612620231721194)3:0.00193044199252893098)5:0.00026656328281665718)57:0.02830066587139510106,(GDEL00653_0101:0.09301375455585045304,(GDEL00307_0101:0.04499708529365601534,ANIC00086_0101:0.05168437818712108556)58:0.01323828527690143302)11:0.01042266519514364366)12:0.00492014462427793533,((((GDEL00637_0101:0.10044960868115465624,(JRAS06480_1501:0.01084065440538447937,JRAS07795_0189:0.01392912840449424088)98:0.03974479624369972597)50:0.02157910105371881743,GDEL00436_0101:0.09895422649011519078)34:0.00649520153952384566,(GDEL00638_0101:0.06847466427847895276,(USNM00132_2194:0.02323752151689352508,GDEL00268_0101:0.00000169078492182306)99:0.00000169078492182306)99:0.08262370931112612837)11:0.00806929305067684462,(GDEL00642_0101:0.03358777155120887953,JRAS07892_0101:0.04217508054747583224)46:0.02675098128759663060)28:0.00773021089588526913)15:0.00373283208716873420)90:0.06419085194553007800,GDEL00658_0101:0.18549057056328172033)16:0.01140427798608813215)10:0.02942129373124908326,((GDEL00567_0101:0.17273151868756581040,((((GDEL00435_0101:0.05483566626962616680,(((((GDEL00541_0101:0.00259508351723898405,GDEL00503_0101:0.00249206833185830912)98:0.00720696287822932859,JRAS06220_0101:0.01028148063956739119)98:0.00884412660383636015,(GDEL00568_0101:0.00000169078492182306,GDEL00405_0101:0.00166192156728878606)100:0.00498489261565971190)98:0.01519211745858455899,GDEL00343_0101:0.04111579315040321536)90:0.01232545236272310565,GDEL00665_0101:0.02660212926143519507)90:0.00344938152025195920)96:0.04102336460635151033,((GDEL00457_0101:0.06694159860625359393,ANIC00082_0199:0.04839101624543912933)39:0.01381326720273197937,(((GDEL00424_0101:0.06586636291916582453,USNM00132_2195:0.05521048073388563210)20:0.01043792949062679123,(GDEL00678_0101:0.05147090444369385731,GDEL00473_0101:0.06160217572529223112)56:0.01996975711286427466)15:0.00649062336476063408,(JRAS07801_0101:0.01362730980288350512,((GDEL00460_0101:0.00973551694650011921,GDEL00456_0101:0.00810819175521346885)94:0.00641544973575731373,GDEL00445_0101:0.00770343530862085089)95:0.02057578393668221123)99:0.05486878062944457179)19:0.00844790613359572458)28:0.00905626273267599695)42:0.01909763953261854261,(GDEL00522_0101:0.01950635164877326938,(CHAL00042_0101:0.02590278596047190449,(GDEL00276_0101:0.04350012263050682254,GDEL00455_0101:0.00000169078492182306)23:0.01646862607025097874)78:0.07334696609881723173)60:0.05960751095423177243)98:0.10843239015773695200,(GDEL00447_0101:0.13338151199775699629,ANIC00081_0199:0.12783877066963278413)55:0.03401704508470537736)51:0.02321953152068611040)100:0.10991120497410269974,GDEL00657_0101:0.11961986067769646291)14:0.00625474042306855497)13:0.01905872679136515896,((CHAL00049_0101:0.13150436985235430809,(((GDEL00427_0101:0.03524006161712241875,GDEL00342_0101:0.04907204983749050009)50:0.01361684598755843502,USNM00132_2190:0.05355723718432739422)31:0.01422348953968519993,GDEL00530_0101:0.03052421121809796925)68:0.02583683603049428609)90:0.17903857585826790655,(GDEL00546_0101:0.07896680966726428441,((((GDEL00468_0101:0.07077047792457993869,((GDEL00538_0101:0.02354062375620787420,CHAL00005_0101:0.00856279109801808512)100:0.03464133292085022631,(((GDEL00271_0101:0.00301246535419216234,GDEL00674_0101:0.00502772331869090223)79:0.00005678302020741403,(USNM00132_2189:0.00558960057387634848,GDEL00539_0101:0.00907393516797663086)74:0.00132489298776836367)100:0.01705916811352808926,(GDEL00544_0101:0.01558097546085399770,GDEL00251_0101:0.00951795660687746944)77:0.00431106711385068585)99:0.02570489286616609720)65:0.00406852825898646776)39:0.00852942452758077493,(GDEL00601_0101:0.04765930748006489553,(GDEL00513_0101:0.02418341733807111149,GDEL00549_0101:0.08203094574413881401)82:0.01151314161813090688)33:0.01380344513584854521)42:0.01400301936895727815,(GDEL00602_0101:0.06871136903153771125,GDEL00583_0101:0.03616693931484341734)46:0.01210351026384346058)38:0.00424694355167807951,(GDEL00588_0101:0.03146664644870744015,GDEL00542_0101:0.07092719571848640769)69:0.00792620236344747896)99:0.07622878295033332086)98:0.05907522175040625517)31:0.02934873889926822160)4:0.00608817337614840203)4:0.01834053500686189803)5:0.01485355682998001393)20:0.02185800932418736214,((((USNM00132_2177:0.03164348324374486460,((JRAS08216_0189:0.10708601192105857147,ANIC00013_0189:0.02775976877875132448)100:0.45795321287952611700,JRAS06424_0199:0.00000169078492182306)35:0.02614093366791579720)27:0.01850487419298844569,BRAN00020_0101:0.01634658900181883145)15:0.01004665610396549696,GDEL00453_0101:0.03065193547560937648)38:0.02151532923316955975,CHAL00035_0101:0.06607123559943559044)59:0.11243001944211208909)98:0.07504332194400174794)64:0.03347713247070779885,((GDEL00489_0101:0.04860227169217779669,GDEL00437_0101:0.04975947429144538664)96:0.02490308818152089584,(JRAS05401_0102:0.03167233127397114240,(USNM00132_2180:0.00000169078492182306,JRAS05708_0101:0.00227568111729566439)100:0.02926270370655388933)99:0.02527536410210561024)60:0.01088743216549119090)98:0.08143070574197253109)81:0.02235011799609123995,JRAS03075_0101:0.01622383062809447732);
TREE raxml_uce-510_BP100 = (USNM00132_2180:0.00000137943413403969,(((GDEL00437_0101:0.04059780973011025557,(JRAS05401_0301:0.04005579348068098733,GDEL00489_0101:0.05830785564495118145)40:0.00760124802617445378)99:0.05155599486113457419,((GDEL00671_0101:0.02849467567519679487,(GDEL00672_0101:0.03567881963855603494,(GDEL00236_0101:0.03577177027200413584,GDEL00580_0101:0.02603616097812183269)89:0.02521044790197403407)74:0.01040543565450102736)100:0.05969071446503128320,(((GDEL00463_0101:0.01257672186670749474,((CHAL00071_0101:0.02359589672314301931,(GDEL00261_0101:0.02717901696741192169,GDEL00550_0101:0.00000137943413403969)35:0.00192309850297176258)44:0.00644193786691929070,(GDEL00470_0101:0.00376928132175337240,(GDEL00501_0101:0.00441334586545776963,(USNM00132_2191:0.00541559379797541037,CHAL00073_0101:0.00000137943413403969)15:0.00000137943413403969)51:0.00376267418462824035)54:0.00517175439582650848)36:0.00903255962321223953)64:0.02360118008823349975,GDEL00628_0101:0.00000137943413403969)82:0.04844484195772966878,(((GDEL00523_0101:0.01677069217026943768,((GDEL00570_0101:0.04252894275666183749,CHAL00001_0101:0.02685413098192767495)90:0.02004809651588574174,GDEL00448_0101:0.04116548303102677414)54:0.01312281871926136191)100:0.15170502391677345710,(GDEL00601_0101:0.05685461763457242551,((GDEL00549_0101:0.18268331372282359260,((GDEL00538_0101:0.06527310330565447294,CHAL00005_0101:0.01368258527346770045)87:0.02405820913880082554,(GDEL00513_0101:0.08278984525943629269,(GDEL00544_0101:0.01618688743191473017,(((GDEL00674_0101:0.00403530033060502547,(USNM00132_2189:0.00229596661418152810,GDEL00539_0101:0.02158860666314534743)84:0.00544842962950434564)82:0.00524162920920189478,GDEL00271_0101:0.01202923703296457369)92:0.01776985964152536651,GDEL00251_0101:0.02280109169704772065)43:0.00146305379451980820)85:0.02170532961951019899)19:0.00167606650993287060)33:0.00189205172301098448)37:0.01055345788636607822,((((GDEL00602_0101:0.05851282965543896930,GDEL00542_0101:0.01192324548926810418)60:0.01076874054673196759,GDEL00588_0101:0.03754323731949021220)46:0.01012954694000693309,GDEL00583_0101:0.04878242186347540171)36:0.00393734764892782630,GDEL00546_0101:0.07053582038685345112)32:0.00565047272971448342)9:0.00000137943413403969)91:0.08211452463980543903)37:0.02855559664355616575,(((GDEL00342_0101:0.09992457762282734579,((GDEL00427_0101:0.01521907950732319208,(CHAL00049_0101:0.00000137943413403969,GDEL00534_0101:0.00000137943413403969)100:0.03477053697720129677)57:0.01228718667463559421,(USNM00132_2190:0.01113245717283999417,GDEL00530_0101:0.01813848387785477537)37:0.00000137943413403969)50:0.00930688296798624567)100:0.08976744298078313811,(((GDEL00333_0101:0.05141695851014462665,CHAL00086_0101:0.04444337530714703721)99:0.32242685173867552395,((JRAS07552_0689:0.29987216980012659784,(((((GDEL00467_0101:0.03346124363620175263,(GDEL00262_0101:0.00000137943413403969,GDEL00581_0101:0.00200276345277316213)99:0.05359169860440263916)96:0.07362567996411538418,(((GDEL00484_0101:0.04122584286769320067,(CHAL00021_0101:0.03353156074897572364,(ANIC00084_0101:0.03883826878203181648,GDEL00535_0101:0.06874245718192177612)31:0.00674060385848597714)57:0.00863841635350028926)91:0.03035348473821560325,((GDEL00653_0101:0.03166803261225156763,(GDEL00307_0101:0.21733918879264518820,ANIC00086_0101:0.04332184185371091428)66:0.02868893937291816174)82:0.03275576370546171706,((GDEL00446_0101:0.08276386556672868378,(GDEL00433_0101:0.02305869155987416361,GDEL00326_0101:0.02715157618993858241)35:0.00319130973947945448)69:0.01455955926514416153,(((CHAL00039_0101:0.09906735377246751739,GDEL00487_0101:0.04318034366736804575)10:0.00430010738336940486,(GDEL00519_0101:0.06973165315596299707,(GDEL00144_0101:0.52039297459724787043,CHAL00010_0101:0.12253057618780384408)23:0.02766600769166431550)29:0.04555599603755176169)6:0.00403419939484638956,((((GDEL00476_0101:0.02134819417618067164,(CHAL00030_0101:0.03110427457161079462,(GDEL00423_0101:0.03053197923748070600,GDEL00496_0101:0.01992265086894572795)100:0.01335767720669435096)100:0.06583363715411820472)80:0.01989321081193020160,(GDEL00312_0101:0.03675076349588200786,CHAL00023_0101:0.01263872633562776460)80:0.00950516794271891001)94:0.04957736565382788591,(GDEL00482_0101:0.05045020736377139881,GDEL00481_0101:0.03557737680140315301)99:0.04626921474990113720)59:0.01357325315178309864,(GDEL00652_0101:0.03982470454865794096,(GDEL00266_0101:0.03748875439085527783,GDEL00498_0101:0.02457273333315545399)82:0.01150934577988143442)56:0.01766374521188406391)17:0.00574700528166566856)34:0.00886380915405739038)82:0.04165363728968217438)65:0.00799946544169963768)67:0.01545180465087244402,((((GDEL00637_0101:0.01005576472676582636,JRAS06363_0101:0.04349926138441083390)58:0.00337713795985350451,GDEL00459_0101:0.03373272526654480519)92:0.02684557921602625033,((JRAS07892_0101:0.21635494694668028215,GDEL00391_0101:0.00000137943413403969)47:0.01048287574676785502,(JRAS07795_0189:0.01140876321621890448,JRAS06480_1501:0.00580873982757747383)81:0.01351000105954977028)75:0.02239408724861956593)46:0.00971111368453173723,(GDEL00642_0101:0.05852257111164708286,(GDEL00268_0101:0.00519033865935964248,USNM00132_2194:0.02162259439927418855)99:0.05075452001512219952)53:0.01951248125166940225)45:0.03027810024710975503)31:0.02138807899706553911)41:0.03774902985384849530,(GDEL00567_0101:0.26662750226233222772,(((((GDEL00522_0101:0.01084791630246680939,(CHAL00042_0101:0.00816090680899987826,GDEL00455_0101:0.00159635360842651382)100:0.01731126104561105106)100:0.03792107387194517537,(GDEL00505_0101:0.09701383311111258512,(((JRAS07801_0101:0.02773138569145176466,GDEL00456_0101:0.00894952215123441530)59:0.00279275892256305655,GDEL00460_0101:0.00930840266847979964)70:0.00729817320694586651,GDEL00445_0101:0.00397216495367987577)96:0.04526638303632721239)50:0.01022360195194903579)32:0.01059282466781507649,(((GDEL00678_0101:0.03763979375003878580,GDEL00473_0101:0.04324337138384991286)45:0.01027349260865139703,USNM00132_2195:0.05984242713470559749)33:0.01311967168898396825,(GDEL00457_0101:0.09852642930868420190,(GDEL00343_0101:0.07734386713912762279,(((GDEL00659_0101:0.18694306450772152361,GDEL00665_0101:0.01689544012646049254)31:0.00001732996037058001,GDEL00435_0101:0.06652705757247069640)19:0.01034328397140310205,(GDEL00568_0101:0.00729869051057318446,((GDEL00503_0101:0.00468400763277653127,(GDEL00541_0101:0.00000137943413403969,JRAS06220_0101:0.00000137943413403969)95:0.00000137943413403969)87:0.00367572360531840921,(GDEL00417_0101:0.00181442252553325320,GDEL00670_0101:0.00251350971741674725)54:0.00181710518829362989)16:0.00000137943413403969)73:0.02333881930139802829)23:0.00503399355162008691)69:0.02425629305681472822)26:0.01624494470235031754)14:0.00516238294878368451)20:0.00568402799634410046,(GDEL00424_0101:0.05519740100201042665,ANIC00082_0199:0.07103495896696697398)15:0.00185154379520165776)77:0.05525397362759602859,(ANIC00081_0199:0.03493684887507821080,GDEL00447_0101:0.04790217688248558231)99:0.09289294298906169978)100:0.16953531562402096577)89:0.08528615060925587299)71:0.06425868094350560555,(GDEL00658_0101:0.55143283568963996633,GDEL00657_0101:0.33013034649241990159)26:0.11279698913101141033)25:0.05382053983185280249,(JRAS07624_0489:0.05695235072914522911,(USNM00132_2202:0.07265050615641251153,GDEL00469_0101:0.02952434453663423802)99:0.07727050244368008358)99:0.34793688908837366869)11:0.01574186777837108253)24:0.03125438241571808218,(JRAS07624_1401:0.17669601572198173622,JRAS07896_0189:0.17797575122166864325)94:0.10059273163188639511)12:0.01593245708369837171)12:0.03186122210476157596,((USNM00133_9653:0.07231668675802770119,GDEL01140_0101:0.05144452829950550699)97:0.19769851247684441797,(GDEL01727_0101:0.11467284258736802627,GDEL01734_0101:0.14778653941968816765)75:0.03461161934043865962)24:0.03267612662017756880)4:0.01233978951735887827)7:0.01373347637146272657,(GDEL00677_0101:0.25348284094385292731,(ANIC00013_0189:0.39951858822993624454,(GDEL00453_0101:0.01138249769431782556,(CHAL00035_0101:0.00959107327401800130,(USNM00132_2177:0.15197714230663092461,JRAS06424_0199:0.01270914717931435380)46:0.00846602182388915374)36:0.00372086959773729490)82:0.06681170588116958076)19:0.01139569392060460484)4:0.00896402752417953252)28:0.01537242762927705682)21:0.01401889342590854730)92:0.04838794712233402545)99:0.04483394222275138147)99:0.04689870357472192969,JRAS05401_0102:0.16654285113862771217)100:0.05749635469233638913,JRAS05708_0101:0.00000137943413403969);
TREE raxml_uce-511_BP100 = (USNM00132_2180:0.00000129190693979169,(((GDEL00489_0101:0.03600203286960949878,GDEL00437_0101:0.04691507328467701965)98:0.02581240870809028629,((JRAS03075_0101:0.15637444902447991679,(GDEL00236_0101:0.04886254536490370476,GDEL00580_0101:0.04754483599350263490)60:0.02240606951950677161)95:0.09443172012677643334,(((((USNM00133_9653:0.13383395205665890582,GDEL01140_0101:0.08130284348345928613)100:0.20788571334660430057,(JRAS07552_0689:0.20922943401417992693,(JRAS07624_1401:0.24332499165991983148,GDEL00333_0101:0.16166378837119782519)20:0.02133021773821076536)12:0.01031047789927103282)3:0.00942373069053429636,(JRAS06424_0199:0.08431868361043905191,(CHAL00035_0101:0.05581306929354611090,USNM00132_2177:0.02947673999631745048)86:0.01901373198330434666)75:0.04529022028836045266)4:0.01593270226677737794,((GDEL01734_0101:0.33011058375760954364,((JRAS07624_0489:0.34010549103537568438,GDEL01727_0101:0.29319120835813744508)48:0.07924124554103932627,(GDEL00658_0101:0.45468584917049065242,((CHAL00049_0101:0.01446781773478367922,GDEL00534_0101:0.00000129190693979169)100:0.27259193076444399040,(GDEL00342_0101:0.13102496048003231532,GDEL00427_0101:0.12086852723099704432)66:0.04849093806527504658)80:0.06562583902915510026)42:0.03600968773884775931)21:0.02850030739290377452)7:0.01211778914750153563,((GDEL00657_0101:0.16166873887131361087,((((GDEL00638_0101:0.09871515073319193923,(GDEL00268_0101:0.02304468819505450794,USNM00132_2194:0.21948211768208902850)40:0.00345990917620608678)88:0.04031743481267837520,(((GDEL00391_0101:0.01793733353106450115,(JRAS07795_0189:0.00925259113530188526,JRAS06480_1501:0.00818513571043791126)88:0.01099668547929203398)100:0.02740319713825833947,((GDEL00637_0101:0.02112447775040709325,JRAS06363_0101:0.01926323524269735535)100:0.02817196585305380835,(GDEL00436_0101:0.01086365771325432071,GDEL00459_0101:0.02330074361828926577)100:0.03685333823141803689)100:0.01656193825969622113)96:0.01350507161371812884,((((GDEL00498_0101:0.04408901217150301005,GDEL00433_0101:0.02868904194752148681)35:0.01027999601091417192,((((CHAL00010_0101:0.18856267954393096664,(GDEL00305_0101:0.01729198631125028474,GDEL00266_0101:0.21744228513954566573)21:0.04408630749453106706)20:0.01804418632686107665,GDEL00519_0101:0.02672961431736750257)9:0.02518410320939060143,GDEL00487_0101:0.03326527644259915512)1:0.00301917397297069359,((GDEL00652_0101:0.00774307495162890932,GDEL00326_0101:0.03050440469128971530)52:0.01516853160640334319,(GDEL00446_0101:0.02993445592663701235,(((GDEL00496_0101:0.01252619617388375794,GDEL00423_0101:0.01662469262485567062)97:0.03367645901220749777,((CHAL00023_0101:0.04039507882525338739,GDEL00312_0101:0.03549895997586556551)19:0.00556706253188847880,(CHAL00030_0101:0.02684821397431402454,GDEL00476_0101:0.04061862343916650131)3:0.00349571853983480802)14:0.00763285194705661668)23:0.01594494113680390568,(CHAL00039_0101:0.03825003589383694363,(GDEL00481_0101:0.00947561319743276190,GDEL00482_0101:0.01290574404673905731)100:0.03667766082782804998)49:0.00664401096199353051)4:0.00282853040098032587)3:0.00309435686872383629)0:0.00000129190693979169)16:0.00695415727154946074)35:0.01237930389807473906,(ANIC00086_0101:0.08723501315575232784,GDEL00653_0101:0.09206222464935047423)71:0.05154736197008387422)50:0.01248062780118395707,((GDEL00484_0101:0.06635388793547129793,CHAL00021_0101:0.02407851041172741346)75:0.00920614316475336890,(ANIC00084_0101:0.01102066928746528972,GDEL00535_0101:0.06919331935951665569)62:0.01354491192565644708)93:0.04202430573878677272)29:0.00258038517718676280)42:0.01320273936063234496)59:0.02613911978215572446,((GDEL00262_0101:0.00000129190693979169,GDEL00581_0101:0.00823940273503798691)100:0.25466450856098360456,GDEL00467_0101:0.07503462974228135296)96:0.04652905913105084140)66:0.06010052383843891149,(((GDEL00457_0101:0.03728915593663331002,((((GDEL00455_0101:0.00180879970212331764,CHAL00042_0101:0.00000129190693979169)100:0.01286318005502499855,((((JRAS07801_0101:0.02556321502908396465,(GDEL00456_0101:0.17732554002296210816,(GDEL00460_0101:0.01091158144234947308,GDEL00445_0101:0.00166240989721818159)98:0.00556922206093158831)88:0.02023041841172959487)55:0.00000129190693979169,GDEL00424_0101:0.07361727893814042079)53:0.00571453175511786766,GDEL00505_0101:0.02041714580729012823)33:0.00220428816465795610,(((USNM00132_2195:0.02443600360250799616,GDEL00473_0101:0.02493287539307637718)24:0.00552307860228666483,((GDEL00568_0101:0.19063145199583225731,((GDEL00541_0101:0.00722250565369440649,(GDEL00417_0101:0.00607848567023263394,JRAS06220_0101:0.00257958311975075476)60:0.00285934081669802489)28:0.00000129190693979169,GDEL00503_0101:0.00783671876380698761)67:0.00695934880582038066)72:0.03404275560315962734,(GDEL00665_0101:0.13570983969439956440,GDEL00435_0101:0.11136686134547348070)78:0.05913996249312825082)55:0.00539407858854998572)11:0.00190897504378264010,ANIC00082_0199:0.02849408756412303081)11:0.00349971050173753353)22:0.00821189969057955702)35:0.00860266511278556800,GDEL00522_0101:0.03236569186136615400)28:0.00977132525811295893,GDEL00276_0101:0.02888750436635404914)43:0.01232257159196644032)74:0.03943171917125767867,(GDEL00447_0101:0.12086407994144499067,ANIC00081_0199:0.08616713087583463548)97:0.04708091235969043969)58:0.03248318748234423070,GDEL00567_0101:0.16435307984745115006)98:0.06632031186535820855)62:0.05444782675407607020)20:0.00956020512376964254,ANIC00013_0189:0.38460140839813089508)33:0.05847761702314586280)13:0.03619028947310575645)8:0.00818307644549482252,((GDEL00448_0101:0.18748669399303974359,(GDEL00523_0101:0.04375285027910567198,(GDEL00570_0101:0.07039266475060364237,CHAL00001_0101:0.03925000316071237949)76:0.03246432401563347642)30:0.02176461290487133327)98:0.05833883204795212857,((CHAL00073_0101:0.05424610099736367624,(CHAL00071_0101:0.22440742071007227509,GDEL00550_0101:0.10286807051732965723)73:0.05716096615479188819)100:0.39369787967335989620,(GDEL00549_0101:0.46468604198711171982,(GDEL00546_0101:0.09296882594515844256,((GDEL00251_0101:0.01692506409531446820,(GDEL00674_0101:0.02539137919806213825,(GDEL00271_0101:0.03358562639066040717,(GDEL00539_0101:0.02584737227063892140,USNM00132_2189:0.01068888169464218135)69:0.00824345559849273303)43:0.00000129190693979169)94:0.02566694868734909277)96:0.02523028872735421507,((GDEL00513_0101:0.08691210906450237694,((((GDEL00602_0101:0.19287605520494494060,GDEL00542_0101:0.03366642066727346116)23:0.01194927790664845370,GDEL00588_0101:0.09373628834752094352)20:0.01631141569180300649,GDEL00583_0101:0.06217784970265367861)20:0.01148023115298162783,((CHAL00005_0101:0.02082871227396735150,GDEL00538_0101:0.02408460511956054748)99:0.03760542289426451606,GDEL00468_0101:0.07873119069004044790)29:0.00000129190693979169)8:0.00273590875719231406)14:0.00624670618616365771,GDEL00601_0101:0.10208990108066448577)15:0.00754802282503148642)50:0.02209615324243614440)85:0.06155495831287830649)61:0.05163114179877282411)10:0.00943798470157920268)13:0.01884049113470240289)84:0.04916393219295812217)98:0.05831607455748264585)73:0.03081679717511283390,JRAS05401_0102:0.10239150347198555657)100:0.05637765375658304601,JRAS05708_0101:0.00000129190693979169);
TREE raxml_uce-513_BP100 = (JRAS05401_0301:0.11954799304151456085,(GDEL00437_0101:0.03756860134471420865,((((GDEL00658_0101:0.36693764537728029707,(CHAL00001_0101:0.03276384066821533964,(GDEL00570_0101:0.03862244012677307214,GDEL00448_0101:0.12243895534495154165)71:0.03507277407521595253)61:0.05141779069898853860)52:0.08044677967431453081,((((GDEL00546_0101:0.06705019710187504201,(GDEL00602_0101:0.05927021231883104757,(GDEL00583_0101:0.04616602964032018308,(((GDEL00513_0101:0.09332911896554454967,((GDEL00549_0101:0.21688214158848212465,(GDEL00271_0101:0.00000196604368804668,(USNM00132_2189:0.00000196604368804668,GDEL00674_0101:0.01522016674249405954)45:0.00450843108072091978)58:0.00459363371122605349)11:0.00000196604368804668,GDEL00468_0101:0.03929191919410673223)38:0.00849217507274934932)41:0.01191604869905546656,(GDEL00544_0101:0.03255884014597876241,GDEL00251_0101:0.01040814132006197094)83:0.01812737126591161888)50:0.02585169626216659092,(GDEL00542_0101:0.00899044117149621659,GDEL00588_0101:0.01408845765942741239)90:0.00300251533942982179)39:0.01561954592528736439)78:0.03517270293473024473)66:0.02507307021366490113)95:0.12648315276841035071,((GDEL00677_0101:0.15152056643411415671,(GDEL00427_0101:0.03805061234687062005,(GDEL00342_0101:0.17940147131255640423,(CHAL00049_0101:0.00000196604368804668,GDEL00534_0101:0.00591009859328834892)100:0.04854478492635021930)60:0.01119407934210478982)100:0.15653281795287199429)64:0.04719469410399940168,(CHAL00071_0101:0.02928349993547717939,((GDEL00463_0101:0.01210353166498123224,(GDEL00501_0101:0.03208016905973790078,CHAL00073_0101:0.01432609956423257225)75:0.03823899188071355065)54:0.02170307104377556390,(GDEL00550_0101:0.02754011205998051215,GDEL00633_0101:0.00535610089017316687)71:0.01189145420610981767)56:0.03020557140821871281)100:0.16448479528548290429)40:0.05711195550759717854)28:0.07169933942362426149,((((CHAL00035_0101:0.01800272262551825056,(GDEL00453_0101:0.05377145148801538987,BRAN00020_0101:0.06248786023740816181)31:0.00249686772934420162)64:0.01981397765376325185,USNM00132_2177:0.09121390501356667346)76:0.02316492233969606740,JRAS06424_0199:0.03970485275131526576)91:0.15977650941137924723,(((((GDEL00266_0101:0.08437561255702950846,(((CHAL00039_0101:0.04372983652663483406,(GDEL00305_0101:0.11779218647254389996,GDEL00498_0101:0.02392204804117779512)47:0.01553028768709852937)31:0.01265943945295439250,((GDEL00653_0101:0.13514294811991137135,((((GDEL00262_0101:0.00000196604368804668,GDEL00581_0101:0.00000196604368804668)100:0.01478732777687226385,(GDEL00467_0101:0.01160230400712767597,USNM00132_2193:0.00000196604368804668)64:0.00000196604368804668)100:0.09029238690214869134,((CHAL00021_0101:0.02318517561509582728,((((GDEL00268_0101:0.01682436460910579495,USNM00132_2194:0.00753078568845342178)98:0.13878333206119522480,GDEL00190_0101:0.00000196604368804668)31:0.06544669055735846674,GDEL00535_0101:0.01703965991192069387)31:0.05170810728622726032,ANIC00084_0101:0.03343037127334036462)11:0.00220058619140017396)12:0.00709933846844231636,GDEL00484_0101:0.03561498887294697879)27:0.02537446627401094418)24:0.02337206194054438149,((JRAS06363_0101:0.03237970649539057000,JRAS06480_1501:0.01305755322128412943)9:0.00000196604368804668,((GDEL00459_0101:0.03960894544785965865,(GDEL00637_0101:0.01797073887042516943,GDEL00642_0101:0.00000196604368804668)64:0.02171045851000030433)36:0.00743831802646642212,JRAS07795_0189:0.01015760746822590675)25:0.00835214703530298003)45:0.03103282881207275121)17:0.00537277027736688881)16:0.00715728913191396310,(GDEL00487_0101:0.06547334829215475938,GDEL00433_0101:0.05471415129585368436)31:0.02174509613262500668)14:0.00843555705677682954)1:0.00255884002826903441,((CHAL00010_0101:0.03465917107753232335,GDEL00652_0101:0.03036186460854285729)17:0.00278314138434283126,(((GDEL00476_0101:0.01988215302038697299,(((GDEL00423_0101:0.01397955166957168434,GDEL00496_0101:0.00658703818040163019)68:0.00809968117504242420,CHAL00030_0101:0.01696428913694249252)55:0.01273875704822058190,(CHAL00023_0101:0.02366105645726174905,GDEL00312_0101:0.01450658991586438115)95:0.01624314499427037539)51:0.00520253190757995979)84:0.02183965248345280316,GDEL00519_0101:0.05902176345537899632)48:0.00927140244300692258,(GDEL00481_0101:0.03308176059868929431,GDEL00482_0101:0.00749961167850223508)97:0.03535967419228325942)85:0.05242548757333835574)5:0.01107106175779781071)5:0.00314942228051207649)48:0.02496930229388526906,GDEL00446_0101:0.08964870303832354892)68:0.03999494898378790769,((GDEL00657_0101:0.31172041130058597558,(GDEL00469_0101:0.10522501760717796471,JRAS07624_0489:0.09803240848592846557)99:0.17498388967104691605)86:0.22239598664416068696,(JRAS07552_0689:0.64029231161396182870,((GDEL00447_0101:0.07673574391814012852,ANIC00081_0199:0.05059621509256267274)79:0.03890443384207972061,((USNM00132_2195:0.04019775827588714656,((GDEL00473_0101:0.03560634492609511537,(((GDEL00678_0101:0.03923759837818339979,(GDEL00522_0101:0.01956926888467241249,(GDEL00276_0101:0.03064540099496874254,(CHAL00042_0101:0.00000196604368804668,GDEL00455_0101:0.00000196604368804668)100:0.00689512710230715583)35:0.01008964226980213659)54:0.04184556501769161330)24:0.00883502483616516177,((GDEL00457_0101:0.18348328876154398892,(GDEL00665_0101:0.03783254582351420342,(((GDEL00503_0101:0.01138915982579844291,(JRAS06220_0101:0.00240847950603660568,GDEL00541_0101:0.00000196604368804668)49:0.00000196604368804668)73:0.00224475345687509108,GDEL00568_0101:0.00277296849997681321)100:0.03629455113003714900,(GDEL00343_0101:0.02800425343121423077,GDEL00435_0101:0.05528907602429187357)57:0.00652588435727104177)17:0.00000196604368804668)87:0.02564892139996376511)30:0.01680133774260953242,(GDEL00445_0101:0.00506628152210657733,(GDEL00456_0101:0.01164914687303243365,GDEL00460_0101:0.01548074973043264517)70:0.00353889394625268991)95:0.03824652620137308084)17:0.00988844469154556358)3:0.00913515227315541377,ANIC00082_0199:0.05951720707044030889)2:0.00320636447714357916)17:0.00481518597034615112,GDEL00505_0101:0.12195728497253564837)12:0.00089939041983500749)100:0.07194954822673342576,GDEL00424_0101:0.10990664553505984091)99:0.08521814982606819300)77:0.03601639881991439834)27:0.02600383349519320639)25:0.03588812788872369069)41:0.05395449609843074729,(CHAL00086_0101:0.04769357481843606444,GDEL00333_0101:0.07904253506362894643)100:0.26613610407754656473)13:0.01884348265000617903,(GDEL01734_0101:0.21505925334246681069,GDEL01727_0101:0.20942833787460729544)39:0.07436707474245524141)4:0.00000196604368804668)2:0.03083784956014985756)13:0.02198687333752693054,((USNM00133_9653:0.05620367528290429182,GDEL01140_0101:0.11592703844680973813)100:0.14042465734088790952,(JRAS07896_0189:0.24235020833979326049,JRAS07624_1401:0.37509073781717999774)78:0.10816507857480449351)59:0.06086684218547135788)18:0.03425347235725163114)80:0.07704484626794520785,(GDEL00580_0101:0.02850317693997864513,GDEL00236_0101:0.04139315268703923356)100:0.30645569052079779659)99:0.10076134885244598938,(JRAS05401_0102:0.06287470577359147161,(USNM00132_2180:0.01823126894565475081,JRAS05708_0101:0.00584478014691141527)100:0.10804648650561704537)100:0.07690666397238314633)80:0.04437634885106827437)93:0.03785123124588843369,GDEL00489_0101:0.07189500604696880126);
TREE raxml_uce-517_BP100 = ((((((GDEL00658_0101:0.27695303145782873555,((GDEL00448_0101:0.05981977305020225177,((GDEL00570_0101:0.02720425643474723432,CHAL00001_0101:0.00775027878327227710)31:0.00641072131541566177,(USNM00132_2192:0.03085903141687542511,GDEL00523_0101:0.01915275383296210707)37:0.00000159351256772527)34:0.00000159351256772527)86:0.07654825229032453937,(ANIC00013_0189:0.00000159351256772527,JRAS08216_0189:0.05642038802656985236)100:0.28996294348686241227)45:0.03254813155533872737)9:0.02013821930101132238,((CHAL00035_0101:0.07099421776654625538,((GDEL00453_0101:0.03935271105247657719,BRAN00020_0101:0.07775659441538529393)86:0.03123656684994120109,(JRAS06424_0199:0.08499206656464228238,USNM00132_2177:0.02467597919145481100)39:0.00973741534577025718)53:0.01124882680432657059)98:0.05609932819162337381,(GDEL00342_0101:0.01990983464876625725,((USNM00132_2190:0.02683003271249591662,(CHAL00049_0101:0.00623864420083616086,GDEL00534_0101:0.00660900256876179384)97:0.02535514815628561042)75:0.00229727295484162888,(GDEL00530_0101:0.00405800280635919969,GDEL00427_0101:0.01340835258677360552)78:0.00455142551709850594)85:0.00567062395255555143)100:0.16606554107215926175)22:0.01829643291713953582)6:0.02852735063233243287,(GDEL01727_0101:0.24988138616065358466,((((GDEL00628_0101:0.12591250312510593456,(GDEL00470_0101:0.00620379143077265469,(GDEL00501_0101:0.01428241387796501394,CHAL00073_0101:0.00506742283820243652)62:0.00452854805231553328)62:0.00000159351256772527)52:0.02233003383716663029,(GDEL00463_0101:0.04405727059622834008,CHAL00071_0101:0.04116414434634246139)62:0.01567529498858952902)79:0.01741901059748104941,(GDEL00633_0101:0.03168681207489771473,GDEL00550_0101:0.02522485759939437078)75:0.01624414198632737408)99:0.17062357517381038230,((((CHAL00086_0101:0.03503142412705487208,GDEL00333_0101:0.15543511069735779784)100:0.21085146615801819703,GDEL00677_0101:0.36161989438231606497)74:0.12720004793284120370,(((((GDEL00549_0101:0.18161793876232154576,((GDEL00513_0101:0.06935813723376195450,((GDEL00538_0101:0.01317429551977075328,CHAL00005_0101:0.00924163540238103452)100:0.03895605819537847903,(((GDEL00271_0101:0.00723111020422441669,GDEL00674_0101:0.01278520341366861171)71:0.00000159351256772527,(GDEL00539_0101:0.01136241983571633328,USNM00132_2189:0.00580007142602570035)71:0.00440065442520580583)100:0.01284865542157454486,(GDEL00251_0101:0.02303233409194434603,GDEL00544_0101:0.01519792270016316789)100:0.01344495343966770236)98:0.02329213876585970247)52:0.00607092507782277819)62:0.00488206212640929227,GDEL00468_0101:0.11599739042108270226)42:0.00602097165858217834)43:0.01556385133748888240,(GDEL00583_0101:0.05908655407528488196,((GDEL00602_0101:0.04258728146061075553,GDEL00601_0101:0.06589945273425222572)60:0.01819170936390553453,(GDEL00542_0101:0.03338932805336347620,GDEL00588_0101:0.11150867237384777531)65:0.01403267604074764918)13:0.00000159351256772527)38:0.01096630544225750750)78:0.03660793463919650298,GDEL00546_0101:0.03179339471005417084)98:0.12422889183392110679,(JRAS07552_0689:0.44968726808942510731,((GDEL00457_0101:0.00769188107020420467,(((JRAS06220_0101:0.00195100421585806482,(GDEL00541_0101:0.00000159351256772527,GDEL00503_0101:0.00320273505233968116)93:0.00392870001898025165)100:0.01046859978734037723,(GDEL00670_0101:0.00409920389709739728,(GDEL00568_0101:0.00000159351256772527,GDEL00405_0101:0.00212112497268817854)100:0.01062516580803658794)81:0.00000159351256772527)99:0.04389711114353508914,((GDEL00424_0101:0.05830471388303484076,(GDEL00460_0101:0.00429418820727656830,(GDEL00456_0101:0.00000159351256772527,GDEL00445_0101:0.00000159351256772527)95:0.00218800497057759823)88:0.00644247496463572905)32:0.00121929982338266790,GDEL00678_0101:0.00896506687886445240)48:0.00717552037833086263)61:0.02484706575257230807)100:0.24341962599962849167,((GDEL00469_0101:0.22282225858820026154,JRAS07624_0489:0.09951225818200375162)100:0.18248178654888466688,(GDEL00657_0101:0.25678990238511884003,((((GDEL00652_0101:0.01877884591917719850,GDEL00266_0101:0.01434685688904822724)80:0.00724185803434213623,((GDEL00481_0101:0.01213530265126780937,GDEL00482_0101:0.00991349911287431329)86:0.01321146227146848678,((((CHAL00030_0101:0.02726887968903307646,(GDEL00423_0101:0.02527967843290492705,GDEL00496_0101:0.00000159351256772527)94:0.02275124594174741943)48:0.00784350212118915639,(GDEL00487_0101:0.03704810610323301667,CHAL00039_0101:0.04647424845395420334)16:0.00191955733470304990)25:0.00615957095778091584,(GDEL00653_0101:0.05360022269453460636,GDEL00312_0101:0.02834852787039737060)15:0.00000159351256772527)30:0.00545470095020362741,(GDEL00433_0101:0.03307876394411279203,((GDEL00498_0101:0.12041579985778186335,GDEL00326_0101:0.01547836070015237708)60:0.02078474834814697178,CHAL00023_0101:0.31959144780205833714)25:0.01609371291842829829)29:0.03928287353392360265)19:0.00486480996247314230)20:0.00289136178881708138)28:0.02411208703071130929,((((CHAL00021_0101:0.03302906511646375859,ANIC00084_0101:0.05603736437903323458)52:0.00754766289495467906,GDEL00484_0101:0.06416741892257808721)48:0.01736618115024515102,(GDEL00307_0101:0.17913698273772046821,(((GDEL00268_0101:0.01153696638909571318,USNM00132_2194:0.02871541087989925439)100:0.07288804288231531814,GDEL00642_0101:0.02627205589505630240)26:0.00656169088956770272,(((GDEL00459_0101:0.03665872288021912451,JRAS06363_0101:0.12116077897891722182)22:0.03356527135359319708,((JRAS07795_0189:0.00000159351256772527,JRAS06480_1501:0.00000159351256772527)100:0.01347500382649494989,GDEL00391_0101:0.00490042937039742062)57:0.00645109800275918931)15:0.00556700746235322917,GDEL00637_0101:0.01306601280952603139)42:0.01656810576868993079)47:0.02029137854342684746)14:0.00410376504073296702)23:0.02339608688139208081,GDEL00305_0101:0.00000159351256772527)12:0.00000159351256772527)6:0.00665105100381548856,((GDEL00467_0101:0.08221594885924513041,((GDEL00581_0101:0.00000159351256772527,GDEL00262_0101:0.00669616874132899706)98:0.05883428486897570447,USNM00132_2193:0.29328294196102849822)57:0.07509896760496896639)69:0.05119215952567487266,JRAS07623_0101:0.25694499843859841537)5:0.02429282385794779772)87:0.07792480097029055863)43:0.03350969102407179434)47:0.03389315932461502145)97:0.07296197272651951116)41:0.02601751205294747238)27:0.01835274085956645554,GDEL01734_0101:0.27620481105351540885)6:0.00000159351256772527)28:0.03534162465241075940,((USNM00133_9653:0.16783670674025591429,GDEL01140_0101:0.14039981504868367934)100:0.16204584888109693774,(JRAS07896_0189:0.19638611961556681762,JRAS07624_1401:0.24943320320040346383)99:0.11272072684561625089)55:0.05828483498409203767)8:0.00472297051333419714)6:0.00519856761345911106)3:0.00730752160118754678)79:0.09636531682667554000,(GDEL00580_0101:0.00801839387684143493,(GDEL00672_0101:0.04498678731184099083,GDEL00236_0101:0.03333124029677356215)78:0.03737491254682764191)95:0.05891904448039458897)83:0.02324006429569179868,((GDEL00437_0101:0.00955922682427500468,JRAS05401_0301:0.01479173739799975393)81:0.00522567213416080117,GDEL00489_0101:0.01511795204512258670)83:0.01939080692672822195)72:0.01961683832794963375,(USNM00132_2180:0.00000159351256772527,JRAS05708_0101:0.00189741638141137196)100:0.05437786601193986269,JRAS05401_0102:0.03878418268400889851);
TREE raxml_uce-519_BP100 = (USNM00132_2180:0.00000142295264572254,(JRAS05401_0102:0.04854928540856326413,((GDEL00437_0101:0.06953252452289251928,(JRAS05401_0301:0.04238767619191587815,GDEL00489_0101:0.05254837554260115978)58:0.00935419304646178777)38:0.00875016266512685000,(((((USNM00132_2177:0.02317879700219878727,(BRAN00020_0101:0.04006001893330767699,(GDEL00453_0101:0.02308285299630923049,CHAL00035_0101:0.02466995003590000818)63:0.00241961864592108063)93:0.02221648193449500194)99:0.07209091505314287052,(((GDEL00448_0101:0.06281835638425732615,((GDEL00570_0101:0.05482815037246546730,CHAL00001_0101:0.03024280352675181444)99:0.04036323432348287027,GDEL00523_0101:0.02635269380371126763)54:0.00855754822481242031)99:0.06798369887510823106,USNM00132_2192:0.08262311491928910068)37:0.07309810659962497070,(((JRAS07552_0689:0.24743200444277371752,(((((GDEL00538_0101:0.03151935700972680748,CHAL00005_0101:0.01158578092201489884)62:0.00584506994458119759,((GDEL00251_0101:0.01167197494880826102,GDEL00544_0101:0.03844922241977160454)97:0.00713635574137698458,((GDEL00674_0101:0.02594858854540713425,GDEL00271_0101:0.00780897845738890567)71:0.00000142295264572254,(USNM00132_2189:0.00000142295264572254,GDEL00539_0101:0.02326616093167081442)86:0.00000142295264572254)93:0.00891222467625562252)88:0.01651171241698053127)45:0.00412444519356058772,(GDEL00468_0101:0.05832522712637117079,(GDEL00549_0101:0.14040945569777449342,GDEL00513_0101:0.07227353539205770561)50:0.01235786793865701130)59:0.01089134361129188988)39:0.00788921522116372079,(((GDEL00602_0101:0.12892757285870068418,GDEL00588_0101:0.01705815754930856826)46:0.01433967541870227215,GDEL00542_0101:0.01646438156039807185)36:0.00614045798707403816,GDEL00546_0101:0.07361166882620588658)13:0.00511752546571157905)40:0.00264183863397721543,GDEL00583_0101:0.02047166485655076487)99:0.09762980245029889703)26:0.03214401955057678145,(GDEL00677_0101:0.10289743805832692047,((((ANIC00081_0199:0.15889911170949469477,(((GDEL00505_0101:0.10273106385493369075,((((((GDEL00456_0101:0.01518002690987791531,GDEL00460_0101:0.00898496559522508551)83:0.00596343793107660235,GDEL00445_0101:0.00497868118969809880)79:0.03121485376233184422,(JRAS07801_0101:0.18405865881581637278,(((CHAL00042_0101:0.00463765933730445404,GDEL00455_0101:0.00440669295838796472)63:0.00000142295264572254,GDEL00522_0101:0.03002420462005498530)48:0.01772337934112364413,GDEL00276_0101:0.02328607581309113939)58:0.01412902252825836563)21:0.01781986301415143178)24:0.01632169049267762420,(((GDEL00435_0101:0.31905078623643606806,GDEL00424_0101:0.54057966203471796707)66:0.19163996158320470431,(GDEL00670_0101:0.02668433551061395390,(GDEL00417_0101:0.00277944793567333048,(GDEL00568_0101:0.01286824177017766892,((JRAS06220_0101:0.01036374176894987523,GDEL00541_0101:0.00617809418462385816)44:0.00000142295264572254,GDEL00503_0101:0.00221398945840282609)93:0.01214792375385993252)64:0.00288015890530470952)56:0.00555021480219607295)90:0.08555081746112262742)37:0.04661396704389992457,(GDEL00343_0101:0.33496107009438896851,ANIC00082_0199:0.08245638215300915563)16:0.01007589968491722117)11:0.02857446699406473306)13:0.01962060017801179820,(GDEL00678_0101:0.03842540375083532134,GDEL00473_0101:0.04310160185285468598)46:0.00702388005090381733)11:0.00386597619257195548,(GDEL00667_0101:0.09045525291894697395,USNM00132_2195:0.01779763574036968832)45:0.00615963262502680457)7:0.00000142295264572254)19:0.03938813254074748083,GDEL00457_0101:0.09842612762326140297)49:0.05124049399199146620,GDEL00567_0101:0.19923544818640709364)46:0.01670142446513183873)98:0.15538664474957294970,((((((GDEL00266_0101:0.03517624710142851219,(GDEL00498_0101:0.03100522015809011392,GDEL00652_0101:0.06433149361223496066)54:0.00894422271232050113)79:0.01183321857606876165,(CHAL00010_0101:0.05412354580241068164,(GDEL00326_0101:0.02113534446890090110,(GDEL00487_0101:0.06894192215572314542,(GDEL00433_0101:0.02768387334436347297,GDEL00446_0101:0.04335852459117706809)33:0.00000142295264572254)50:0.00558013101340512456)56:0.01025533940274951997)32:0.00349996282136872620)48:0.00631949620979393827,((GDEL00312_0101:0.04822841013044666669,((GDEL00423_0101:0.02336711848389467355,GDEL00496_0101:0.01993367139249102582)92:0.04505482283667533450,(GDEL00476_0101:0.10054507008134193347,CHAL00023_0101:0.05517903359678669878)35:0.01428000771579270717)62:0.02620711608651016961)88:0.02935854066291669617,(GDEL00519_0101:0.08151742068681022690,(GDEL00482_0101:0.01932076545581913260,GDEL00481_0101:0.01787332710393411961)100:0.04043821763251422702)69:0.00769163030904565070)38:0.00000142295264572254)91:0.03298002695325581712,(((ANIC00084_0101:0.04188227645078157479,(GDEL00190_0101:0.01536886613090511673,GDEL00535_0101:0.01519641080022109646)94:0.03350543107336574622)37:0.01884254722988154551,(CHAL00021_0101:0.02073390020666714822,GDEL00484_0101:0.03599542470383273324)64:0.00821694024828843912)59:0.02484397433521054466,GDEL00653_0101:0.18907511777881938486)79:0.01805605351669353070)90:0.01637650924873860353,((((GDEL00391_0101:0.02803034493385112014,(JRAS07795_0189:0.00534152914619523238,JRAS06480_1501:0.01615321520811991221)71:0.00376217393654339899)81:0.00775151943024567514,(GDEL00436_0101:0.25801625031500036167,JRAS06363_0101:0.01876582460914829470)49:0.02104864664576569164)56:0.00474877205421609088,GDEL00637_0101:0.09922987826479794105)58:0.00442105129661590854,(GDEL00642_0101:0.01103474923504020079,(GDEL00268_0101:0.01050641823873476113,USNM00132_2194:0.00961525106437222631)100:0.06212469014534578032)26:0.00000142295264572254)99:0.03360862362669454068)93:0.04739480099640637489,(GDEL00467_0101:0.05148793127005088510,(GDEL00581_0101:0.00000142295264572254,GDEL00262_0101:0.00000142295264572254)100:0.04912753261703056012)100:0.21994425530004291236)63:0.01940907415095869532)92:0.07362597732112712012,(((GDEL00333_0101:0.12510168164551663250,CHAL00086_0101:0.13072826491659317316)100:0.28129611564135520441,GDEL01734_0101:0.40989452421011884908)82:0.11490716021807065306,(GDEL00658_0101:0.40047257018930459971,(JRAS07624_0489:0.18193396742777431796,(GDEL00469_0101:0.14254111369426383793,USNM00132_2202:0.10223464498682656443)62:0.03004785507461476754)100:0.31362945683951720666)88:0.14142613386642455264)35:0.04455183780528456511)27:0.01639278622044734388,GDEL00657_0101:0.16468344487432429180)46:0.04875817399842573979)22:0.00000142295264572254)9:0.01307370766193771162,(JRAS07896_0189:0.21465074286778695889,JRAS07624_1401:0.11518529446925183934)100:0.14495142586887196923)11:0.01948564576788833561)6:0.00794502583951386607)2:0.00939768599161941269,(((GDEL00534_0101:0.00434450605424628686,CHAL00049_0101:0.00000142295264572254)100:0.05033290653318395202,((USNM00132_2190:0.05064794208885061572,GDEL00530_0101:0.04035723255463249254)31:0.00711463496671484435,(GDEL00427_0101:0.02394437396021208489,GDEL00342_0101:0.04809961810807596161)35:0.00479938008600343247)64:0.00784553266285843362)97:0.10858743193598954790,(USNM00133_9653:0.03680118584391087883,GDEL01140_0101:0.01630097921888017803)71:0.11633344060156745881)17:0.02107457833938254990)14:0.01384706861574929414,((ANIC00013_0189:0.01916203135783398070,JRAS08216_0189:0.08231483814408284416)100:0.31081322074467143679,(((GDEL00463_0101:0.02157985649989421079,CHAL00071_0101:0.03796457123096451391)23:0.00424501328027660982,(GDEL00470_0101:0.01066658513657796001,CHAL00073_0101:0.00213558254843298177)84:0.01370973885324541959)22:0.00899207161394110360,((GDEL00628_0101:0.11542464290627658940,(GDEL00261_0101:0.00000142295264572254,GDEL00633_0101:0.00223101214801431531)27:0.00000142295264572254)11:0.00000142295264572254,GDEL00550_0101:0.00000142295264572254)32:0.00780049736773059249)100:0.11091367937527514542)9:0.01194575847401765575)93:0.05070087975849466716,(GDEL00236_0101:0.03369799082122094253,GDEL00580_0101:0.01387595186794829058)93:0.02552003542504825348)72:0.01679197038965650479)93:0.03049356409163554368)100:0.02840573554586859131,JRAS05708_0101:0.00000142295264572254);
TREE raxml_uce-521_BP100 = (USNM00132_2180:0.00763659595329311928,((((JRAS05401_0301:0.07054704230265590459,GDEL00437_0101:0.03674702424387422256)87:0.00956538476663218104,GDEL00489_0101:0.09651416124927490736)92:0.02184440271339186876,((JRAS03075_0101:0.08256579867937643979,(GDEL00236_0101:0.24251983223192002947,GDEL00580_0101:0.02739213682276671336)65:0.00646109076176738188)96:0.04663045356249000822,((((((JRAS07552_0689:0.41947409267611096562,GDEL00677_0101:0.09113179846283131491)23:0.01948275104172561903,(GDEL00546_0101:0.03070532471701495694,((GDEL00602_0101:0.09094273217165274592,(GDEL00542_0101:0.03924874862223209221,GDEL00588_0101:0.11059789484173822294)87:0.01542506266897886863)59:0.00355226652907046506,((((CHAL00005_0101:0.02135731453843225935,(GDEL00251_0101:0.01234511673931121961,((GDEL00539_0101:0.01393579505889509622,USNM00132_2189:0.00239714966927902099)100:0.01989757089271789250,GDEL00544_0101:0.01891809142948694400)69:0.00185571866253284100)82:0.01367536728093945476)16:0.00196009481612854659,((GDEL00549_0101:0.04661313104464524099,GDEL00513_0101:0.02644723125784889314)43:0.00828077272411495077,GDEL00468_0101:0.05466557402594782178)32:0.00321126455138616342)54:0.00969374817030453813,GDEL00601_0101:0.07097934850384873817)92:0.02008271237301442746,GDEL00583_0101:0.03967857684697478210)43:0.00099432940075194916)67:0.01206591135182925184)82:0.06106783662415306291)7:0.00674324557351894081,(((USNM00132_2190:0.03904079403587391167,(GDEL00342_0101:0.05011193861029557967,GDEL00530_0101:0.01764245163514288964)60:0.01029959524837771589)43:0.00464100681569731659,((CHAL00049_0101:0.00684011311440863284,GDEL00534_0101:0.00621872423901123975)99:0.04227728293950993449,GDEL00427_0101:0.02189104072898855752)70:0.00594573294703940741)100:0.15920249920038528901,((GDEL01734_0101:0.18158575086018513556,(JRAS07624_1401:0.36838637261319973071,(GDEL01140_0101:0.06855014938846111516,USNM00133_9653:0.12969736761896338839)99:0.17650340480530118947)32:0.01596366512787966013)41:0.03336819804259233413,(((((ANIC00081_0199:0.11053794834069478881,GDEL00447_0101:0.12692386160030558195)98:0.11984941780359285868,((GDEL00276_0101:0.06571637073816820329,(GDEL00522_0101:0.02443651621237948740,(GDEL00455_0101:0.00732019792177155976,CHAL00042_0101:0.00477040513634968862)89:0.00441036912011122471)80:0.02703246896127890764)20:0.00695259659612669674,((ANIC00082_0199:0.03640366176365139594,((GDEL00445_0101:0.02874176308735911997,(GDEL00456_0101:0.01984850655292192886,GDEL00460_0101:0.01751715181405405497)81:0.02174038976362712913)74:0.01126890395794940582,JRAS07801_0101:0.03154694430449761500)82:0.03217757466579142245)52:0.00900732971571032402,(((GDEL00473_0101:0.02972919258706377063,((GDEL00667_0101:0.15430419540999745776,GDEL00678_0101:0.01224866590856113491)27:0.01112975587849595466,USNM00132_2195:0.04921233061391180191)21:0.00325552923611598056)22:0.01003053655241026472,GDEL00505_0101:0.06668609082753827744)6:0.00185927643196448652,(GDEL00457_0101:0.11681169913605025934,((GDEL00343_0101:0.03933054657999970893,(GDEL00670_0101:0.00000140537889109493,((GDEL00568_0101:0.00000140537889109493,GDEL00405_0101:0.00226128933062526424)99:0.01014588827810654521,(JRAS06220_0101:0.00476344640726672052,GDEL00503_0101:0.00439204909398072454)99:0.01097311359820601559)65:0.00458269093166063270)100:0.02884633143068652400)94:0.01731494533811594669,GDEL00665_0101:0.05028463217040401306)99:0.04207038894481644059)48:0.01345552060547046229)36:0.00495770085434080621)20:0.00402289985183854320)81:0.07467409425263256406)94:0.06815155982681173064,((((USNM00132_2193:0.08620984216440101544,(GDEL00467_0101:0.01181472771259821190,(GDEL00262_0101:0.00000140537889109493,GDEL00581_0101:0.00330256113919902630)100:0.05032232303362402931)61:0.00165620845934079212)99:0.12066283271043931613,((USNM00132_2194:0.00267597938578643729,GDEL00268_0101:0.00278522496962598908)97:0.04544131006449572685,((GDEL00459_0101:0.02420378325132247974,((GDEL00637_0101:0.01674510112120200858,JRAS06363_0101:0.03148824115520218458)100:0.02737549346194470545,(JRAS07795_0189:0.00435506944562264516,JRAS06480_1501:0.01169661397808043589)99:0.03069398220674248931)72:0.00332052813816233064)91:0.01417804511985152130,GDEL00642_0101:0.07731853038476033113)16:0.00029761866615502099)54:0.01404522160339203782)10:0.01190503998772380820,(GDEL00484_0101:0.04319610429785741140,(CHAL00021_0101:0.01645929919813255565,(GDEL00535_0101:0.03833753388492993491,(ANIC00084_0101:0.04889955450067396542,(GDEL00190_0101:0.29568012984961028478,CHAL00050_0101:0.00714441277637858398)27:0.00290215026451939254)5:0.00000140537889109493)37:0.00641027385206042414)22:0.00394585079887594271)75:0.01452857077779852804)14:0.01250429250824736625,((((GDEL00326_0101:0.03470706099595283894,GDEL00446_0101:0.02377183477609318488)54:0.00952013441514340183,((GDEL00498_0101:0.01748760089383858546,GDEL00266_0101:0.01694630904976507368)79:0.01389361115817118117,GDEL00652_0101:0.02082317381038090859)22:0.00701336442028239939)7:0.00625250029434594717,(((GDEL00519_0101:0.03011049608080708373,(GDEL00312_0101:0.08559457316908045121,(GDEL00476_0101:0.01091964638157737547,(GDEL00423_0101:0.02546802498537849291,GDEL00496_0101:0.01810088656505771249)100:0.07795489549506462446)78:0.01106873287448209391)94:0.04341507408719744859)26:0.01805462129900115703,((GDEL00144_0101:0.00768855679330731137,CHAL00010_0101:0.00000140537889109493)100:0.05892861248668204710,((GDEL00305_0101:0.15845733324517172202,GDEL00482_0101:0.02220340912706705166)62:0.02888645493226452143,GDEL00481_0101:0.00995259231225863704)67:0.01424621891473518143)23:0.00583476652227707480)19:0.01265170921917010277,((CHAL00030_0101:0.05448779049533870877,(CHAL00039_0101:0.03338657911555534263,GDEL00643_0101:0.11684861904115127762)31:0.00231639962166556215)48:0.01363067739828114147,GDEL00487_0101:0.06656115954819248615)9:0.00297953613093950498)0:0.00000140537889109493)8:0.00849775667504438191,(JRAS07623_0101:0.15142091488351322459,GDEL00307_0101:0.23210131891565088935)15:0.01526428278039681542)13:0.00340440052617564833)70:0.06904912644262589660)52:0.02230756706444842613,((GDEL00469_0101:0.04190753892748545761,(JRAS07624_0489:0.05567125869637984392,USNM00132_2202:0.02877919199544685600)29:0.00000140537889109493)100:0.25515736047089265792,GDEL00657_0101:0.27215924484055875610)42:0.04701486615665477486)49:0.02719145321938696430,(CHAL00086_0101:0.01420331456274006449,GDEL00333_0101:0.03676197871247090937)100:0.11741944371186141538)13:0.00608173349083158954)8:0.01315053852887652051)4:0.00313230321277991382)8:0.03508462050960532708,((GDEL00523_0101:0.03670529086369387489,((GDEL00570_0101:0.05454309444275947522,(USNM00132_2192:0.25453190576287459956,GDEL00448_0101:0.06137863027761104179)54:0.02787627764707131806)50:0.03513661135073519598,CHAL00001_0101:0.04526744719589310267)64:0.02698178010598251131)99:0.09717933458287167370,(JRAS06424_0199:0.08731523808453475755,(USNM00132_2177:0.00537186258777616176,(BRAN00020_0101:0.04160461845350005988,GDEL00453_0101:0.02446219451290569669)99:0.02860025128909698608)87:0.00768808159782844499)92:0.03772155548630740790)45:0.01391371937601199038)15:0.02023898086762566592,(GDEL00463_0101:0.04148807932295259931,((GDEL00628_0101:0.03123082527082859244,(GDEL00550_0101:0.02052937766721231461,GDEL00633_0101:0.02070689637819402018)68:0.00348038945698017545)29:0.00770831552444251663,(((USNM00132_2191:0.01101918471972732419,CHAL00073_0101:0.00000140537889109493)99:0.02056045332696304628,(GDEL00501_0101:0.06015563132539433061,GDEL00470_0101:0.01262080807186791859)20:0.00288657025445190505)34:0.00880333458143934926,CHAL00071_0101:0.05513294972318141807)11:0.00308632599782647813)26:0.00830387276492064452)100:0.15824227290387540834)19:0.00000140537889109493,ANIC00013_0189:0.62248194144188206955)91:0.08031111349146727307)63:0.02311653543108639977)94:0.02158528850315973718,JRAS05401_0102:0.06829252727175022519)100:0.04181508919560970178,JRAS05708_0101:0.00460165001065540157);
TREE raxml_uce-525_BP100 = (CHAL00035_0101:0.03051784994772381229,(GDEL00453_0101:0.03661686423861093553,(JRAS06424_0199:0.05168290137445075150,((((GDEL00463_0101:0.04558391415188391138,(CHAL00071_0101:0.04959799426930645849,((GDEL00628_0101:0.05711674289832984613,(GDEL00470_0101:0.01877824577071648265,((USNM00132_2191:0.00392954776431381127,CHAL00073_0101:0.00000136757268751403)93:0.02365927644895981716,GDEL00501_0101:0.01892895335902539111)45:0.00000136757268751403)80:0.01704805502200881437)51:0.02244234953339602906,(GDEL00261_0101:0.03872599352001676598,(GDEL00550_0101:0.01349708538940045700,GDEL00633_0101:0.01564348123364968021)85:0.00503977813569982808)95:0.03154423266296105949)37:0.00638533432217524254)30:0.01498304566786866701)100:0.20657303131836746157,GDEL00677_0101:0.16045659421004476730)12:0.00822285356131005445,(JRAS07552_0689:0.37533030341058393198,((GDEL01727_0101:0.24382237075240142943,GDEL01734_0101:0.22977009062720724075)26:0.03635217589123498905,(GDEL00342_0101:0.05249631830500951085,((USNM00132_2190:0.03226232029813585339,GDEL00427_0101:0.03884134035761667436)17:0.00561106154925305588,(GDEL00530_0101:0.05172326226287064788,(GDEL00534_0101:0.00711212047573242349,CHAL00049_0101:0.00295149297740441218)100:0.04452241093928394067)44:0.01379144094073561644)23:0.01761437670733190589)100:0.17324886326395416702)10:0.01303185571525458317)6:0.01961730137554568848)0:0.01191776383979543420,(((GDEL00657_0101:0.43107138963048086122,(((((GDEL00447_0101:0.14677221932124498438,ANIC00081_0199:0.02176987871483398312)83:0.05875657658395112143,(GDEL00567_0101:0.17939962689670493901,(((GDEL00457_0101:0.04627125950327044823,((GDEL00522_0101:0.03039321171690043469,GDEL00424_0101:0.09628965113633514150)34:0.01102351548816516910,(GDEL00445_0101:0.01102746182663529549,(GDEL00460_0101:0.00761663857156920625,GDEL00456_0101:0.00253871033362807960)79:0.00432455663175827267)79:0.05542571689127630263)13:0.02038740485951606729)15:0.00706038342237177378,(((ANIC00082_0199:0.05421086904032292736,GDEL00473_0101:0.03400799336465150369)23:0.00488329107531706476,GDEL00505_0101:0.11644987351788484153)19:0.01148804455279761431,(((GDEL00665_0101:0.03117862290931113986,(GDEL00343_0101:0.06704184985411604236,(((GDEL00417_0101:0.00828995015925564245,GDEL00670_0101:0.00683543367581915945)51:0.00000136757268751403,GDEL00568_0101:0.02267505820410358267)72:0.00228467197400639361,(JRAS06220_0101:0.00000136757268751403,(GDEL00503_0101:0.02543064166528278061,GDEL00541_0101:0.00260005704832726474)90:0.00799781633618695115)98:0.01079223751532106500)100:0.06462235382999803601)75:0.00730726601215892987)44:0.00393660475708693287,((GDEL00276_0101:0.03417689874231316649,(CHAL00042_0101:0.00280926701825538749,GDEL00455_0101:0.00330157016552054278)86:0.01437117160825465700)57:0.02636260943771035620,GDEL00678_0101:0.08009871058116348197)33:0.00681441985595482563)53:0.02298466853493285819,JRAS07801_0101:0.04803461859976088100)24:0.00000136757268751403)1:0.00000136757268751403)6:0.00459358903638443054,USNM00132_2195:0.08557451514054083275)96:0.11256701403194362132)79:0.05004185349107912600)100:0.11915083664098476135,(((GDEL00467_0101:0.05503161687688886555,(GDEL00262_0101:0.00000136757268751403,GDEL00581_0101:0.00000136757268751403)100:0.08791879289681212017)74:0.02220727374611108917,USNM00132_2193:0.13378791995543751203)100:0.17167556093354044422,((((((GDEL00652_0101:0.02699766947035401460,(GDEL00498_0101:0.03173321887804967517,GDEL00266_0101:0.03635823979315122578)66:0.00803587079808779081)36:0.00822383057077070642,((GDEL00481_0101:0.02597142171373631805,GDEL00482_0101:0.01864209982813982980)73:0.01988751955666903659,((GDEL00446_0101:0.09905700153463327384,GDEL00433_0101:0.06215191439897017889)42:0.01035657908060682274,(GDEL00519_0101:0.09681095216455964936,GDEL00487_0101:0.10703328576210703604)8:0.00000136757268751403)15:0.00898031979617584450)10:0.00895040974902613050)4:0.00634106713314344130,(GDEL00305_0101:0.06716301187449512378,(GDEL00144_0101:0.00729123976180997679,CHAL00010_0101:0.00000136757268751403)100:0.06877898101193025138)24:0.00964283122578198960)2:0.00000136757268751403,GDEL00326_0101:0.04497249927358427934)64:0.02296386308583521843,((GDEL00496_0101:0.04193769376080618699,GDEL00423_0101:0.04517255424781790873)90:0.02105686183340364781,((GDEL00312_0101:0.02232269899939451699,CHAL00023_0101:0.01997682122498870005)84:0.01416575042423410050,GDEL00476_0101:0.06595601435640449650)29:0.00485403865588062387)95:0.03645604591438480341)55:0.01383963138415187852,(((GDEL00653_0101:0.11413453992823736904,GDEL00307_0101:0.10593888072456104921)40:0.00000136757268751403,ANIC00086_0101:0.07965980141629762368)68:0.03617575323186456027,(((CHAL00021_0101:0.02034218487736687633,ANIC00084_0101:0.07406618768796155439)78:0.00880289273453271209,(GDEL00484_0101:0.05576784639456953963,GDEL00535_0101:0.04911239663583745474)66:0.00441426033999937992)96:0.04008246024528365481,(((JRAS06480_1501:0.00750598969818240536,JRAS07795_0189:0.00821020610996279696)98:0.02845984163762895272,((GDEL00436_0101:0.01103826904735685441,GDEL00459_0101:0.00712319198662035406)92:0.01055495279631656590,(GDEL00637_0101:0.02434056409913702701,JRAS06363_0101:0.02723455317141263571)98:0.01283769199567227383)95:0.01574980133853870826)96:0.02318438632447263059,((GDEL00268_0101:0.02841121149515696623,USNM00132_2194:0.00652913756026029732)100:0.06560150614012361103,GDEL00642_0101:0.05514309743447422252)65:0.00195978163685333641)83:0.02457138184598029948)56:0.03065831085795091629)43:0.01401554418782449511)79:0.03291496996017416465)91:0.04721077202006439960)62:0.03269771900872965598,(GDEL00658_0101:0.39933533175817786942,(CHAL00086_0101:0.07722470786245665131,GDEL00333_0101:0.10801344130167606084)97:0.12295918907004203813)51:0.16979878585360244636)19:0.04047083851986510439,(((USNM00133_9653:0.05226824137411772292,GDEL01140_0101:0.10576955144588798263)100:0.28092865979871251003,(JRAS07624_1401:0.23173664968054194513,JRAS07896_0189:0.35240160039548829030)88:0.12983814670692511717)8:0.02225379946484717930,(JRAS07624_0489:0.12915580968149206753,(GDEL00469_0101:0.19660666555853198445,USNM00132_2202:0.11415487761829495872)62:0.03233211033802608353)100:0.36658557369289590522)3:0.00000136757268751403)8:0.03025027794783376536)4:0.04328256964836383475,((GDEL00549_0101:0.23396306787611775846,(GDEL00468_0101:0.03840360248574724300,((((GDEL00271_0101:0.00988937180332232282,(USNM00132_2189:0.02133124421481747898,GDEL00539_0101:0.01761837056761791226)77:0.00287858028563570036)94:0.01476627247820102434,(GDEL00544_0101:0.02113624959966262443,GDEL00251_0101:0.02367814538354008277)24:0.00000136757268751403)74:0.01339632926115992030,((CHAL00005_0101:0.02121138521733043764,GDEL00538_0101:0.01417896493570045338)97:0.02112628088376726151,((GDEL00542_0101:0.05786802477495772007,GDEL00588_0101:0.06105357105906834836)31:0.00892086753882694386,(GDEL00602_0101:0.07374786356633747375,(GDEL00583_0101:0.04053586271544357827,GDEL00546_0101:0.14729425175122742853)32:0.00505600405738424082)28:0.01262872031414136870)24:0.01924040527509865775)0:0.00000136757268751403)10:0.00000136757268751403,GDEL00513_0101:0.13264746110345673746)22:0.02650733733966398678)70:0.05956522391149030038)96:0.14554983612165403595,(((USNM00132_2192:0.10516941371792998261,GDEL00523_0101:0.06144194362997611875)85:0.04608038674866087731,CHAL00001_0101:0.08494422613033909830)91:0.09888626610132944528,(GDEL00448_0101:0.15444719134684678497,GDEL00570_0101:0.08439061847933604366)77:0.02097713075432312488)100:0.19247803489768139373)30:0.04121011236822990503)2:0.01586628447975786671,(((GDEL00580_0101:0.04672380660948605158,GDEL00236_0101:0.04715794515810924764)93:0.02465790228864359057,(GDEL00489_0101:0.02479924952215527625,(GDEL00437_0101:0.07229275582154563728,JRAS05401_0301:0.05620737473462769640)74:0.02453235843707948782)99:0.11297581921925210768)72:0.02536506427446183487,(JRAS05401_0102:0.09035880955519784430,(USNM00132_2180:0.00000136757268751403,JRAS05708_0101:0.00697647677664180264)100:0.04910692122931689663)92:0.04719307455859735739)100:0.18233233811334120800)1:0.01166132442236918546)99:0.09058290713168809516)93:0.01655680545145353857)91:0.02940071005741224514,BRAN00020_0101:0.15193356011794634242);
TREE raxml_uce-527_BP100 = (USNM00132_2180:0.00875252613922693559,((((GDEL00580_0101:0.05269314200784682573,GDEL00236_0101:0.09815008338278648214)100:0.11806967197408084480,((JRAS07552_0689:0.28376772604504774122,((GDEL00550_0101:0.01000426965935505806,GDEL00633_0101:0.00956788677681557828)83:0.01351735914646503070,((GDEL00628_0101:0.05749348828632015740,GDEL00463_0101:0.03697643446030558084)49:0.00945447676837508216,(CHAL00071_0101:0.03296740306574223039,(GDEL00470_0101:0.01952964635910118055,(USNM00132_2191:0.01481372848339956860,CHAL00073_0101:0.00000152188739589832)76:0.00747052460627097969)67:0.01568682576053185423)21:0.00351563591504447555)73:0.01833239215985982620)100:0.20555374554508210050)34:0.04393918302110271651,((((GDEL00342_0101:0.03242595110339627218,((GDEL00427_0101:0.01805471908552608307,(GDEL00534_0101:0.00390344441451846887,CHAL00049_0101:0.00324157081889109040)100:0.03752475241346321655)36:0.00153229114281260861,USNM00132_2190:0.04326646404237067395)42:0.00502122075574822687)33:0.00000152188739589832,GDEL00530_0101:0.02215788231950957532)99:0.11231310088083935883,GDEL01727_0101:0.22982401353961845469)21:0.01862826429015452048,(((JRAS07896_0189:0.15048236177348767173,JRAS07624_1401:0.22481789133994728447)100:0.17132564484978643482,(((GDEL00469_0101:0.10637145608083538317,JRAS07624_0489:0.14952732146605965391)97:0.11417464875328582619,(((((GDEL00653_0101:0.05121672892882350725,(GDEL00307_0101:0.10087035582149063428,ANIC00086_0101:0.03849353588840388751)97:0.02850373034087700513)88:0.03852237839753122617,((GDEL00638_0101:0.01539864656840538026,GDEL00268_0101:0.01756229102135314218)100:0.05076025988482225915,(((JRAS06480_1501:0.00758611469370493521,JRAS07795_0189:0.00525164810268958539)98:0.01539285403939180501,GDEL00391_0101:0.20624677543535127611)96:0.02614454437621995322,(GDEL00637_0101:0.03774196416185570530,(GDEL00459_0101:0.07353855231992911801,JRAS06363_0101:0.02925189319158061352)50:0.00568145018259323502)79:0.01422669388337900222)86:0.01797481622375816587)86:0.02037261853480235030)44:0.00261531890351021298,(((((ANIC00013_0189:0.62655938562032087447,(GDEL00481_0101:0.02688610419841298838,GDEL00482_0101:0.03482610766562388438)93:0.01821264127400806787)34:0.02707242446741990605,((((GDEL00498_0101:0.07132822640544123072,GDEL00266_0101:0.02748946190321281333)43:0.01020694018133901960,GDEL00652_0101:0.05874567634915139891)31:0.00401793054038748071,(CHAL00039_0101:0.16184125006177169093,(GDEL00433_0101:0.02812976020627401888,GDEL00326_0101:0.00961273878157467912)72:0.01670193773442840007)20:0.01091205274504165532)48:0.00929218990938569106,CHAL00010_0101:0.04170269122901212877)52:0.01663879156244873342)24:0.00943347956295215000,(GDEL00312_0101:0.07536795366561714615,((GDEL00476_0101:0.03574872634310500424,((GDEL00423_0101:0.03001727907947436200,GDEL00496_0101:0.01324265295055379252)89:0.02885561627826437048,CHAL00030_0101:0.06491820104227748189)91:0.02371996853359828461)67:0.01273047284230874321,CHAL00023_0101:0.03930863764947848532)29:0.00348935310221471949)94:0.03678072219320490527)16:0.00850971105645476761,GDEL00519_0101:0.13839859627616807325)34:0.01108054544285075327,(GDEL00484_0101:0.04070874854599984549,((GDEL00190_0101:0.10244221060086779185,(GDEL00535_0101:0.09307991411677742077,ANIC00084_0101:0.06701814421037792513)63:0.01993793523931493977)86:0.03269604268212206871,(CHAL00050_0101:0.00000152188739589832,CHAL00021_0101:0.03770890458258650130)97:0.04158350716881491216)25:0.00203841009977700051)97:0.03077108457304442851)26:0.00539326346775055934)34:0.02913032282860876857,(USNM00132_2193:0.05699783563785641022,(GDEL00467_0101:0.03506187647772710664,(GDEL00581_0101:0.00254263721927508761,GDEL00262_0101:0.00342654908536130752)100:0.07353841907798250310)71:0.00687197843615255932)100:0.16207954590151671392)20:0.03007791227155172040,(GDEL00657_0101:0.35901167674716683020,((((ANIC00082_0199:0.07331254034128445451,((GDEL00473_0101:0.02022980366581192402,USNM00132_2195:0.04739363960886255195)53:0.01219318356857073890,((GDEL00417_0101:0.02102889699985992233,((GDEL00568_0101:0.01145917739015816193,((GDEL00503_0101:0.00458843728122868000,GDEL00541_0101:0.00485287647093223234)98:0.00727851954673275608,JRAS06220_0101:0.01006252994536330908)83:0.00962649672718271336)33:0.00000152188739589832,GDEL00670_0101:0.00453597824090369844)41:0.00000152188739589832)100:0.06803698763436989705,(GDEL00343_0101:0.25287212738234232656,(GDEL00665_0101:0.03842666495810496269,GDEL00435_0101:0.04790788293882144999)90:0.02034386933098974656)40:0.00525294946688646854)66:0.03603467748108030166)18:0.00390074751025327841)47:0.01053193634028387962,((GDEL00276_0101:0.04687656396224552241,(GDEL00522_0101:0.03154829556421838432,(CHAL00042_0101:0.00000152188739589832,GDEL00455_0101:0.00205779404406808549)96:0.00000152188739589832)99:0.02850758594118026068)68:0.01147577884333754288,(JRAS07801_0101:0.00801956814466939401,((GDEL00456_0101:0.00498182441989956058,GDEL00460_0101:0.01677884409822729198)91:0.00571894714040727288,GDEL00445_0101:0.00542733532798271492)97:0.03320867149606429591)59:0.00821059022004930021)47:0.00951778729940922288)95:0.07695828605458633620,GDEL00567_0101:0.11137913743022714863)94:0.09557374257654985272,GDEL00447_0101:0.14109740809237666936)92:0.05828361762876101138)12:0.02141963558696268616)24:0.03216565428014739325)64:0.07117203890716841674,(GDEL00549_0101:0.15881786502778352799,((((GDEL00602_0101:0.05034842605522742848,GDEL00546_0101:0.14154709230773745987)22:0.01147720884793503385,(GDEL00588_0101:0.09184455731035298665,GDEL00542_0101:0.03211626390571324652)31:0.00426225372809006450)28:0.01191968518741285538,GDEL00583_0101:0.10052440620195629561)37:0.01757778435983842896,((GDEL00468_0101:0.09440261129867938417,(((GDEL00674_0101:0.03432817937032320299,(GDEL00271_0101:0.01952710967360926295,GDEL00539_0101:0.02490448345918418530)41:0.00000152188739589832)49:0.00344554603777554556,USNM00132_2189:0.01244376827544978539)72:0.01851366507899807751,((CHAL00005_0101:0.00659371699436398818,GDEL00538_0101:0.02498022554514270355)93:0.01906484980133715812,((GDEL00544_0101:0.01250285198454119048,GDEL00251_0101:0.02041207194394884308)51:0.00727242670735918188,GDEL00513_0101:0.07813046359508257765)4:0.00000152188739589832)13:0.00338425039506802484)29:0.00438941905037531187)28:0.00559293398678826440,GDEL00601_0101:0.06475180048808716615)43:0.00635609884361616924)41:0.02020418073619811156)97:0.10145923704970555290)8:0.00579778399002790334)4:0.02668612803274273207,(GDEL00677_0101:0.18643724925450333441,((GDEL01140_0101:0.05468724875703737109,USNM00133_9653:0.11164757495746611970)100:0.34112996936480638466,((CHAL00001_0101:0.05501524074071377501,(((GDEL00448_0101:0.20507474799214664429,USNM00132_2192:0.05846238851180244472)98:0.06963238054092427132,GDEL00570_0101:0.06660261763906331900)75:0.04690137252378292348,GDEL00523_0101:0.08094736795445164890)40:0.01331445776245865353)100:0.24386310199940000598,(JRAS06424_0199:0.03373292444066642443,(((CHAL00035_0101:0.02533991310363916880,GDEL00453_0101:0.04245513997931957273)74:0.00859748353710204638,BRAN00020_0101:0.09704902918609499551)72:0.00878334144197613631,USNM00132_2177:0.03732463510581228439)56:0.00689797400570080644)100:0.10648450771651807312)36:0.00490319009281965645)29:0.01436325639161730415)5:0.01167829173647850875)13:0.01563087196418581210)5:0.02012977742777423418)91:0.13469041297987827122)93:0.08251305407687259397,(GDEL00489_0101:0.08758932126623916736,(JRAS05401_0301:0.09872224523596856427,GDEL00437_0101:0.07500352110573790809)81:0.01633553642657278177)97:0.04965772558364962841)98:0.06571218730937179731,JRAS05401_0102:0.08300177305241511483)100:0.04072606760232002493,JRAS05708_0101:0.00665823753576036056);
TREE raxml_uce-528_BP100 = (((((GDEL00236_0101:0.04218273264342972673,GDEL00580_0101:0.02254320082721317925)80:0.01242192046864655335,(GDEL00671_0101:0.03417593440581753045,GDEL00672_0101:0.02035124666874314411)59:0.00381154310426222226)100:0.04394537694899960933,(((((GDEL00534_0101:0.00000174030759741954,CHAL00049_0101:0.00479902338597869380)100:0.06032833067135331961,USNM00132_2190:0.07517492565977777763)25:0.01053037775095508333,(GDEL00427_0101:0.05142668902346698989,GDEL00530_0101:0.02851913977491632099)44:0.00538736648285263742)56:0.01338316350482166191,GDEL00342_0101:0.02541184765449385277)99:0.09697675245369029307,(((GDEL01734_0101:0.12835557099045963314,GDEL01727_0101:0.16382262245828180247)98:0.09606318400990604411,(((JRAS07552_0689:0.32269088562854414404,(JRAS07624_1401:0.16178390589635469055,JRAS07896_0189:0.25220122271006406578)100:0.16153387139399341677)55:0.04882995732030555314,(GDEL01140_0101:0.14491551406706507099,USNM00133_9653:0.21155293051791776437)94:0.13306859221286804207)13:0.01610945915966888187,(GDEL00677_0101:0.20245780399406579364,(((((ANIC00081_0199:0.15176066409498087384,GDEL00567_0101:0.22129445372202707909)58:0.03988243223557286221,(((((GDEL00343_0101:0.08292950469490380228,((GDEL00670_0101:0.01534196340741667171,GDEL00568_0101:0.01422892047012456335)58:0.00000174030759741954,(JRAS06220_0101:0.01425341959482361032,(GDEL00503_0101:0.00448654703437311852,GDEL00541_0101:0.00200229226948574809)91:0.00201065872480952123)100:0.01862356629000484765)100:0.02670113049661029803)70:0.00801397523597718008,(GDEL00435_0101:0.07215880520324803593,GDEL00665_0101:0.04027526452766276577)92:0.01517875882701820098)95:0.02111997932512507670,(((GDEL00456_0101:0.00000174030759741954,(JRAS07801_0101:0.02044286821823342384,GDEL00460_0101:0.00755612579069309034)21:0.00000174030759741954)64:0.00195146741241462103,GDEL00445_0101:0.00558739764448005095)96:0.02391272507499473884,((GDEL00505_0101:0.06294004462761934593,((GDEL00678_0101:0.03189442644674750360,GDEL00473_0101:0.02675355179210298084)54:0.01042565475955218972,(ANIC00082_0199:0.04037165948833702778,(GDEL00424_0101:0.06365375194403312398,GDEL00457_0101:0.05381707794079793744)33:0.01862852905751831087)10:0.00215054118344938346)4:0.00560973298307546140)11:0.00382501090103750004,(USNM00132_2195:0.03449090340913112118,GDEL00522_0101:0.02404740603329355228)28:0.00435380915904383901)5:0.00000174030759741954)25:0.00640678416561335246)36:0.00707993797487027187,(GDEL00455_0101:0.00630190808572771329,CHAL00042_0101:0.00000174030759741954)49:0.00000174030759741954)41:0.00693726051765114048,GDEL00276_0101:0.03502030816637561467)100:0.09401612920002613838)71:0.05212450669577661094,(((((GDEL00652_0101:0.02320689897494722029,(GDEL00266_0101:0.02874626320537672711,GDEL00498_0101:0.00857050848025642242)33:0.00223541116781908987)32:0.00234262234660227763,((((GDEL00144_0101:0.00000174030759741954,CHAL00010_0101:0.00000174030759741954)100:0.04250749978283221292,(GDEL00487_0101:0.06525274282541444759,GDEL00446_0101:0.01311376726703955900)71:0.00578655471631413666)25:0.00339343196820401927,(GDEL00656_0101:0.10651349822904945808,(GDEL00326_0101:0.01185643943428888077,GDEL00433_0101:0.02492373956107743829)51:0.00386154433631705641)44:0.00824078584576968393)20:0.00324562641294500820,(CHAL00039_0101:0.04648435026775463857,((GDEL00482_0101:0.00871552678019567491,GDEL00481_0101:0.00785095056242281208)71:0.01256603963076598565,(GDEL00305_0101:0.03879458794021573009,((((CHAL00023_0101:0.10426251029018762662,(GDEL00307_0101:0.09793741269393094195,ANIC00086_0101:0.11962241636289104585)87:0.12863071578299628550)72:0.07383254593588982340,(CHAL00030_0101:0.03028471259197853746,GDEL00312_0101:0.02059201615822075018)7:0.00000174030759741954)11:0.00652576246681435285,GDEL00476_0101:0.01937529858333290542)6:0.00402925851047190690,(GDEL00496_0101:0.01710508704238083641,GDEL00423_0101:0.03657084143483180921)63:0.01994499153848126177)2:0.00423324426002846289)6:0.00000174030759741954)9:0.00757750217342905048)3:0.00212194161027401190)5:0.00811659852938563346)13:0.02895584619213777133,(((((USNM00132_2194:0.01751725847044440995,GDEL00268_0101:0.01834523004287792053)100:0.09177868758418143702,GDEL00642_0101:0.01560755125507158614)31:0.00503163590752556122,GDEL00638_0101:0.10760299341351153846)45:0.00569612495743870417,((GDEL00459_0101:0.04545515252065755046,(GDEL00637_0101:0.02048792697564897139,JRAS06363_0101:0.00502260099111905348)65:0.00424384860775101243)62:0.00747784302571582668,(GDEL00653_0101:0.10001879818914104214,(JRAS06480_1501:0.00384684194009094101,(JRAS07795_0189:0.00332526063927762522,GDEL00391_0101:0.00801224920082943722)73:0.00447066230815802799)60:0.00432273047497177057)39:0.00468250068750865160)47:0.01174776213750410893)34:0.01112025091940888576,((CHAL00021_0101:0.00865474512279163812,(CHAL00050_0101:0.00691167646200542204,GDEL00484_0101:0.05570705895531416485)35:0.00407606333317123756)30:0.00000174030759741954,(ANIC00084_0101:0.02698513763359450604,(GDEL00190_0101:0.02561300911393141894,GDEL00535_0101:0.01474318142424325614)91:0.03353833409915626951)88:0.02981567626715600494)92:0.02554379355156696785)19:0.00511675070077276424)7:0.00610070172680854134,GDEL00519_0101:0.01561288497794920474)36:0.01486051642308562799,((GDEL00262_0101:0.00000174030759741954,GDEL00581_0101:0.01010813258074683835)98:0.05584042905844209537,GDEL00467_0101:0.01733114210509628314)93:0.06257986615958628651)34:0.00646948333935433613)59:0.03029992206952981937,(GDEL00469_0101:0.06083688177924088947,USNM00132_2202:0.11527074102266821054)100:0.27551838887626561858)63:0.03371069955332135076,GDEL00657_0101:0.24742034115875258249)89:0.03843049117026845624)64:0.04882036328355970900)6:0.02902880662911420592)2:0.01493978767880957924,(((USNM00132_2177:0.01657570294730040250,(JRAS06424_0199:0.01702702099692030360,(GDEL00453_0101:0.04574888069131813340,(BRAN00020_0101:0.03476625977245312998,CHAL00035_0101:0.02309008169979114705)63:0.00548738301290767165)70:0.01271952946997399574)75:0.00866469180694346211)100:0.08792703065826812381,(((CHAL00073_0101:0.00642737911993243420,(((GDEL00463_0101:0.02025262932844660441,((CHAL00071_0101:0.05053515235524781712,GDEL00633_0101:0.00516761970214195225)60:0.00852795944908420200,GDEL00550_0101:0.01346752974010990977)53:0.01167776501537980474)43:0.00793374985604518648,GDEL00470_0101:0.00827211093351100032)15:0.00000174030759741954,GDEL00501_0101:0.02912396114315297241)46:0.01273512995069549930)47:0.02161435118270593411,USNM00132_2191:0.00000174030759741954)100:0.11497529353687846454,(GDEL00448_0101:0.09456144220104246989,((GDEL00570_0101:0.06343519298302378873,CHAL00001_0101:0.05732066447949928784)78:0.02367593417232261022,(USNM00132_2192:0.03089934638243272552,GDEL00523_0101:0.06650019215768561420)16:0.01675350055719199149)12:0.02185420245470659495)42:0.06272791503771657506)13:0.01527933118631810000)12:0.00636846259952902980,((((((((GDEL00539_0101:0.01800604920300433870,USNM00132_2189:0.01581103296266226504)57:0.00419923303122865521,(GDEL00674_0101:0.06059079057429563736,GDEL00271_0101:0.00648894663746347154)11:0.00000174030759741954)95:0.02084884434925891872,(GDEL00251_0101:0.01518687049849368718,GDEL00544_0101:0.03737910372509577195)53:0.00291500848607125331)81:0.01505686025773397135,GDEL00468_0101:0.12227401077286927100)34:0.00404328269019514370,(GDEL00538_0101:0.02637160578053892104,CHAL00005_0101:0.01556686643745805801)88:0.02792123458725716961)37:0.00000174030759741954,GDEL00513_0101:0.08342351507856206327)32:0.01326461525994813290,GDEL00549_0101:0.23256528086953937029)85:0.02276307650856077350,(GDEL00542_0101:0.08845564501410360658,(GDEL00602_0101:0.23632055111945440840,GDEL00546_0101:0.06398305127893141875)55:0.02281278604924030437)20:0.01531762794555968470)99:0.15967339103267241818)2:0.01945328044401330517)18:0.00913780320979305609)91:0.05193379284020042258)93:0.03221989318875355390,(GDEL00437_0101:0.03910116250288674100,(GDEL00489_0101:0.02505623284165670386,JRAS05401_0301:0.03624627719694654970)97:0.00444900392218142496)99:0.03111945619666847337)99:0.03402419503728686817,(USNM00132_2180:0.00263201061701713590,JRAS05708_0101:0.00268122267081478830)100:0.05913916765545396831,JRAS05401_0102:0.08553896879140304721);
TREE raxml_uce-531_BP100 = (USNM00132_2180:0.00000126831686003833,(JRAS05401_0102:0.04698755715634378438,(((GDEL00489_0101:0.02603233842229584621,JRAS05401_0301:0.04930169221784672789)26:0.00000126831686003833,GDEL00437_0101:0.02540116835606566134)63:0.01346055269966445894,(((GDEL00580_0101:0.01558682184296638490,GDEL00236_0101:0.02022349033263502044)97:0.00876400417975952035,(JRAS03075_0101:0.01119477581666864646,GDEL00671_0101:0.03363714605071960878)86:0.01529523968435786939)86:0.01857582913001403976,((((GDEL00342_0101:0.03085178842573776947,(USNM00132_2190:0.07761584664991864890,GDEL00427_0101:0.03935461203081797726)61:0.01533949410691999755)96:0.19805492588733258907,((GDEL00453_0101:0.02190342459618414839,(CHAL00035_0101:0.01544127465992616889,((JRAS06424_0199:0.04783624092400023953,USNM00132_2177:0.03761717189552798296)43:0.00654908965155870208,BRAN00020_0101:0.03951795091493078699)31:0.00356069031632863086)30:0.00000126831686003833)100:0.11522464139716510900,(GDEL00523_0101:0.08527961755421903378,((CHAL00001_0101:0.04576216192279803502,USNM00132_2192:0.10063507659848773546)37:0.01527975830087208164,(GDEL00448_0101:0.07273140946665002105,GDEL00570_0101:0.08161525977921406383)30:0.02454193596142349720)60:0.02192195690225587357)88:0.05237743108102264206)55:0.02521879436304459363)18:0.01596549275467949724,(((GDEL00534_0101:0.20461735132774938606,(GDEL00463_0101:0.05009546421862848958,((GDEL00633_0101:0.01733564422798659216,GDEL00550_0101:0.00000126831686003833)98:0.03681587194934987650,(USNM00132_2191:0.00774973005308646299,CHAL00073_0101:0.00000126831686003833)99:0.02154849071399168869)99:0.03994027472471117779)99:0.14412636758416458305)48:0.07263905298142431244,(((((JRAS07624_1401:0.12719002340471807777,JRAS07896_0189:0.17857897687609533555)93:0.10875012647238141428,(GDEL00333_0101:0.05392328740774764151,CHAL00086_0101:0.09265288456282148866)100:0.20075835506444469902)27:0.02920017611557948825,(GDEL00657_0101:0.17555337193483910863,((GDEL00447_0101:0.27596578847797464951,((GDEL00457_0101:0.08781091078702020492,(((GDEL00276_0101:0.04116646463629714675,GDEL00678_0101:0.00854946594494744583)41:0.00982594447091967790,GDEL00473_0101:0.01201595252464992929)20:0.01047392084921975643,((USNM00132_2195:0.03060262375409342900,((JRAS07801_0101:0.00410662450654158441,(GDEL00445_0101:0.00378882785160148576,(GDEL00456_0101:0.00194011951967812315,GDEL00460_0101:0.11939755315544790804)61:0.00238208617174169406)74:0.00657961523386017735)96:0.02632846118778375474,(GDEL00522_0101:0.06230563683009276293,(ANIC00082_0199:0.05982335694102515478,GDEL00505_0101:0.08247750238778631116)48:0.00522947827842301302)17:0.01107364627604311841)2:0.00000126831686003833)10:0.00543439996232615141,((GDEL00659_0101:0.03478089522318192350,(GDEL00665_0101:0.02095732470936686673,GDEL00435_0101:0.02978680409918953512)97:0.02083452761294757663)53:0.00338193682150602585,(GDEL00343_0101:0.03159596466648099261,(((JRAS06220_0101:0.00000126831686003833,(GDEL00541_0101:0.00198417739210793049,GDEL00503_0101:0.00848478237988071170)59:0.00197558127533337905)99:0.01000263609662153594,GDEL00568_0101:0.01200604547697647732)31:0.00000126831686003833,(GDEL00670_0101:0.00885166191867395660,GDEL00417_0101:0.00394202499272581618)77:0.00000848037882701549)98:0.02775427804640057464)63:0.00459972467342142921)90:0.01192017389342058670)4:0.00000126831686003833)72:0.04343124577156323024)87:0.10032475696278403410,GDEL00567_0101:0.15540795930454617824)41:0.02137959854416922670)56:0.06906891089838866626,(ANIC00086_0101:0.11623319555214417509,((((CHAL00050_0101:0.00000126831686003833,CHAL00021_0101:0.00000126831686003833)89:0.00549577474329966415,((ANIC00084_0101:0.04338983841221435295,GDEL00484_0101:0.03572327771520353301)51:0.00789391947707122031,(GDEL00535_0101:0.03191369331368301004,GDEL00190_0101:0.02112954395813484293)92:0.02307186679786893055)87:0.02144931512809954838)79:0.00973486070809609534,(((GDEL00262_0101:0.00000126831686003833,GDEL00581_0101:0.00000126831686003833)100:0.03984019048822776826,(((GDEL00637_0101:0.05426255583105810132,((CHAL00039_0101:0.08033045272024254280,USNM00132_2193:0.12075000814707988195)61:0.08880627482168743092,(GDEL00476_0101:0.03357867399978507750,(((CHAL00023_0101:0.01955797650301470056,CHAL00030_0101:0.06728544770994028534)49:0.00548292880275902395,(GDEL00658_0101:0.34969937228938346996,GDEL00496_0101:0.01144150142409795443)5:0.00665616995716299988)18:0.01606644078932501635,(GDEL00423_0101:0.01870645061512032567,GDEL00312_0101:0.03549975525700288514)64:0.00783059754306214030)26:0.01493997047378874295)25:0.01991048003359828858)9:0.00299304957343753206)7:0.00642494743710798379,GDEL00446_0101:0.04291098041796959084)4:0.00287397946036182812,(((GDEL00266_0101:0.02113426673537477721,(GDEL00498_0101:0.00647288689568456359,(CHAL00010_0101:0.12569064442746172294,(GDEL00326_0101:0.00000126831686003833,GDEL00482_0101:0.03841128050339217420)19:0.00000126831686003833)10:0.03271854937562568288)10:0.02708475720623966868)19:0.02083951236517599809,GDEL00433_0101:0.01026543225769969460)45:0.04529106555653668320,((GDEL00519_0101:0.08228004787931335329,(GDEL00305_0101:0.01573427243157386746,GDEL00652_0101:0.00000126831686003833)54:0.00000126831686003833)40:0.01053928457817320148,(GDEL00487_0101:0.03742373819877828356,GDEL00481_0101:0.02556285823492508713)22:0.00350147974146331918)6:0.00000126831686003833)40:0.00917431615289551403)1:0.00413420797845181869)4:0.00863609623755907593,(((((GDEL00642_0101:0.08960058049666191904,USNM00132_2194:0.00494613667267152900)15:0.00000126831686003833,GDEL00268_0101:0.00515098785895874364)27:0.01250508454324318099,GDEL00638_0101:0.00000126831686003833)41:0.01381516627035052694,(GDEL00459_0101:0.03069675565459826713,JRAS06363_0101:0.05870571036828672873)55:0.00429467955535043147)37:0.00994896620159730835,(JRAS07795_0189:0.00220135610463903031,JRAS06480_1501:0.00635384017942067312)99:0.02663344985085538963)26:0.01094722399975352027)6:0.00243956379841584348)8:0.00732573003772656658,(GDEL00307_0101:0.04387273166172569322,(JRAS07624_0489:0.03350717395586947506,(USNM00132_2202:0.03743298479718742272,GDEL00469_0101:0.04436627751662987340)93:0.03409412040945922207)98:0.11688704397436275317)33:0.00646073022279192687)6:0.00498080404980494676)16:0.02360229479591741467)10:0.02276045761017136959)26:0.03620257981146891152)34:0.04257818782811334524,GDEL00677_0101:0.13459294401970423039)27:0.02436425909879692125,((GDEL01727_0101:0.13235429725354749819,GDEL01734_0101:0.07254244496777345619)95:0.09010974913699332234,(JRAS07552_0689:0.27778994972274662079,(USNM00133_9653:0.03071694255335213897,GDEL01140_0101:0.03273166786535965100)100:0.12957137500047019585)44:0.02967839249486112913)10:0.02233867364535816954)20:0.02612401433785668109)23:0.01451679553365592228,((GDEL00546_0101:0.07555491472318004442,(GDEL00542_0101:0.01484510499393847105,((GDEL00513_0101:0.22035034226407493319,((GDEL00601_0101:0.04148735647527736214,CHAL00005_0101:0.05459164134361431386)51:0.01492917355075765694,((GDEL00271_0101:0.02845905955944047841,(USNM00132_2189:0.01061782812536506311,GDEL00539_0101:0.03388950742425737156)71:0.00380078070586057498)100:0.02320528237519011230,(GDEL00251_0101:0.01345576683146657536,GDEL00544_0101:0.03393735280837384405)80:0.00705846720773709978)75:0.01431414485152428077)81:0.02143604947285511139)39:0.02103226321454551226,((GDEL00602_0101:0.12921493516480855868,GDEL00588_0101:0.03990859040667683877)24:0.01603520112959368193,GDEL00583_0101:0.03810874121331694897)4:0.00000126831686003833)26:0.02227180753436707947)22:0.01124562475400001094)49:0.03394218587024425138,GDEL00549_0101:0.16427487285198544287)99:0.09507407368353165689)10:0.01605017736986809676)17:0.03028548003587900467,(JRAS08216_0189:0.00000126831686003833,ANIC00013_0189:0.02672245454393384206)100:0.34823221610386306812)94:0.06430144661440333198)84:0.01978514475743907430)69:0.00877385329004114027)100:0.02259071335545996193,JRAS05708_0101:0.00237995944095168842);
TREE raxml_uce-533_BP100 = (USNM00132_2180:0.00444997766689582581,((((GDEL00437_0101:0.10257428821250337558,JRAS05401_0301:0.01185950985258262674)44:0.00843689689300436592,GDEL00489_0101:0.02546938017004728855)77:0.04926005655203302691,(((GDEL00570_0101:0.05916211094948724963,CHAL00001_0101:0.19921160606922880265)95:0.10533714958985510024,((((((GDEL00657_0101:0.35930347119879407769,(GDEL00546_0101:0.28536712801941915840,((((GDEL00549_0101:0.17265270484387645888,(GDEL00468_0101:0.13477883617160282825,GDEL00513_0101:0.05212838923647394179)47:0.04094544613336581484)26:0.01308549455953006251,((GDEL00538_0101:0.01111642989737146071,CHAL00005_0101:0.00996628204197114349)89:0.01763284629500609310,((GDEL00544_0101:0.03658104266163302726,(GDEL00251_0101:0.00000133146463124840,(((GDEL00674_0101:0.01044715131727475682,GDEL00271_0101:0.00993365356309180991)43:0.00000133146463124840,USNM00132_2189:0.00364751024243825661)59:0.00171777020797777625,GDEL00539_0101:0.02553680899492784956)100:0.03993620027307381859)52:0.00444170922351796223)92:0.01645884492842200272,GDEL00601_0101:0.12234955195541437345)27:0.00625447371539772368)41:0.01292061210562840158)18:0.02932903735853626889,(GDEL00588_0101:0.13088027280398897845,(GDEL00602_0101:0.15230619289153748963,GDEL00542_0101:0.05725025235851739086)30:0.01065084725904717582)16:0.00918268835436202371)11:0.00259155582848587468,GDEL00583_0101:0.07969142241257756720)89:0.10871984467861346702)75:0.11959868021635605695)1:0.00000133146463124840,((JRAS06424_0199:0.09304198925875281634,(USNM00132_2177:0.07853012705205489330,((BRAN00020_0101:0.03431570574080840957,GDEL00453_0101:0.06641638616715347943)75:0.02972818509020202019,CHAL00035_0101:0.00559076745044436926)81:0.06039725559437264524)55:0.01348940784997762141)99:0.19573243398247847091,((((ANIC00081_0199:0.19530045327961456647,GDEL00447_0101:0.14614939405054216959)65:0.04356241955286800638,((((GDEL00276_0101:0.05001621686004271289,GDEL00522_0101:0.10081130207493153861)11:0.00849450311495190610,((((GDEL00473_0101:0.04871387691834643680,(CHAL00042_0101:0.05311595576027379473,((GDEL00445_0101:0.00567121777713828264,(GDEL00460_0101:0.01083822178095882223,GDEL00456_0101:0.00000133146463124840)76:0.00526653751059505577)87:0.02405420384429673292,JRAS07801_0101:0.02283063734624016933)82:0.01762242902060299696)48:0.01012635557793001469)22:0.01418266111587627304,ANIC00082_0199:0.07070863784562547716)10:0.00542291545493291290,(((GDEL00435_0101:0.07950129461358322602,GDEL00665_0101:0.03362066897451047170)83:0.00910774993678528828,(GDEL00343_0101:0.07303170007166388811,((GDEL00568_0101:0.00000133146463124840,GDEL00405_0101:0.00000133146463124840)97:0.00507280727447840824,((JRAS06220_0101:0.00581436229613529598,(GDEL00541_0101:0.01076491427846524435,GDEL00503_0101:0.00603735523851504485)96:0.01139424850320671680)92:0.01632762035336509515,(GDEL00417_0101:0.00519413467817148727,GDEL00670_0101:0.00353995982640899990)86:0.00264197250447770855)46:0.00237716981020593158)100:0.03373941858548256539)83:0.00420629233145719452)97:0.05301613400415936678,USNM00132_2195:0.12450345671758852872)27:0.00293569524402453527)9:0.00522296887948732729,(GDEL00678_0101:0.01794458578650541883,GDEL00424_0101:0.22476072803518551413)33:0.01556847214223552704)1:0.00000133146463124840)4:0.01035098173756870271,GDEL00505_0101:0.18791953287471888090)43:0.03645724080534116368,GDEL00567_0101:0.20211103750481770880)87:0.06382439619057241054)100:0.14177835391420795519,(((GDEL00467_0101:0.03398794682628473313,(GDEL00262_0101:0.00341154003083105626,GDEL00581_0101:0.00000133146463124840)98:0.03680454541599781360)92:0.01930816803971972806,USNM00132_2193:0.21436047090872475951)76:0.10085686523053669084,((CHAL00039_0101:0.05712576992973653067,((GDEL00484_0101:0.13083774803590270119,(CHAL00021_0101:0.02598411951339995099,(ANIC00084_0101:0.10915039702062624694,(GDEL00535_0101:0.01884384199403037544,GDEL00190_0101:0.02366176507168005899)100:0.03477797725564794884)85:0.04173643959394433139)61:0.01009537272886796948)32:0.02695270958188044491,(((GDEL00144_0101:0.00391571523184549609,CHAL00010_0101:0.00000133146463124840)100:0.04572570222408936513,(((GDEL00312_0101:0.01095292201892303710,CHAL00023_0101:0.02009223302815738368)58:0.02401804869553244778,(GDEL00476_0101:0.02004520719841013099,(GDEL00496_0101:0.00000133146463124840,GDEL00423_0101:0.03167649960779682361)96:0.17163883629671511377)36:0.00492507427519204774)76:0.02971517813862932164,((GDEL00305_0101:0.10014028874995115070,((GDEL00481_0101:0.04292419256699864238,GDEL00482_0101:0.02660658801541356325)98:0.03874081509471028612,GDEL00519_0101:0.10655805595669150254)23:0.00173623108733673634)15:0.00401554484640944277,((GDEL00487_0101:0.05676178022651468674,(GDEL00652_0101:0.04822877711118393751,(GDEL00498_0101:0.02948275246065779065,GDEL00266_0101:0.01845086104318726175)87:0.02386297433964545620)36:0.00827581494412910589)4:0.00000133146463124840,(GDEL00326_0101:0.07484990638821518993,GDEL00433_0101:0.03843847743692427321)43:0.01121803824534972800)15:0.00239912092613405467)3:0.00328234542740549456)10:0.00859751725378706845)14:0.03533311109332742256,((GDEL00459_0101:0.01547062886635272583,GDEL00436_0101:0.01906407233025565751)100:0.05954892061043904478,(((GDEL00638_0101:0.03163020146608648553,USNM00132_2194:0.00000133146463124840)96:0.08613398333706925869,(GDEL00637_0101:0.06842760671353333157,JRAS06363_0101:0.00000133146463124840)44:0.00972892682031699547)38:0.02701103810965787763,(GDEL00642_0101:0.06276601691019673135,((JRAS06480_1501:0.00276057853917038984,JRAS07795_0189:0.00275433680118980463)100:0.01992511821739868447,GDEL00391_0101:0.01943385854069760652)99:0.02908647174966696655)48:0.00305597842103361899)24:0.00671352851525555856)60:0.03265145877883995212)3:0.00000133146463124840)5:0.01915018285029768466)18:0.01621623833728388225,(ANIC00086_0101:0.12384095409312563529,GDEL00307_0101:0.24201053464745589383)15:0.01973078250817049406)30:0.02694782282141754137)62:0.03994372089361617612)71:0.09772095369257620401,(GDEL00677_0101:0.25465282096860475392,(CHAL00086_0101:0.08545400026253890946,GDEL00658_0101:0.20769339238411602122)65:0.08341352841949915831)22:0.04292229702398458330)12:0.00256827025223582087)15:0.03303177876418855741)8:0.03991418397896966813,GDEL01734_0101:0.33938675931884887405)1:0.01089216878354798239,((ANIC00013_0189:0.24443845747397568990,((GDEL00463_0101:0.20864527382504610697,(GDEL00470_0101:0.07295761301089016826,((GDEL00550_0101:0.13919787159187380077,GDEL00633_0101:0.09424609893786574377)100:0.20789403989357735369,CHAL00073_0101:0.05074920853631993689)58:0.04075459401023552586)41:0.01545896341510836700)61:0.09769805718205556988,CHAL00071_0101:0.33386299438158173469)100:0.39349163977654172397)54:0.05991789311446204386,((GDEL01727_0101:0.39089011516955857184,JRAS07624_1401:0.46096414653220640911)11:0.00141136404985996600,(JRAS07552_0689:0.34135054675978648842,((JRAS07624_0489:0.01760477950229831154,(GDEL00469_0101:0.19957181452945588207,USNM00132_2202:0.00390102945097768172)74:0.07933473048048955700)100:0.47113308186780433751,(GDEL01140_0101:0.07855023192081032890,USNM00133_9653:0.12442921985039949451)100:0.21944836787158011893)20:0.05640486128788640280)10:0.02906730142292254099)15:0.02727060458664844547)6:0.01363563335419624295)2:0.01448647778352841684,((USNM00132_2190:0.05519946884545955113,(GDEL00427_0101:0.19442276299720168131,(CHAL00049_0101:0.01770277352714283436,GDEL00534_0101:0.00000133146463124840)100:0.16369761807250041152)88:0.07714769718266389908)75:0.04943554061765584318,GDEL00342_0101:0.07445640846903359145)97:0.17281468671982738727)9:0.07080275894965191996,JRAS07896_0189:0.38581384499969789692)59:0.07436552821662376078)87:0.09366058200850044257,((GDEL00580_0101:0.03114356564974507871,GDEL00236_0101:0.05860357303645120919)75:0.04453755843658629976,GDEL00671_0101:0.23104173544339232094)57:0.03082688862256519058)57:0.02377688746438588741)98:0.09310144970780759310,JRAS05401_0102:0.09989220598583403721)100:0.11396214160975183527,JRAS05708_0101:0.00355345605033093731);
TREE raxml_uce-534_BP100 = (USNM00132_2180:0.03637029185755709382,((GDEL00672_0101:0.14165450695333009490,(GDEL00236_0101:0.00543109744186571607,GDEL00580_0101:0.01572703649345263271)80:0.03137487339525802527)90:0.08823755306077848970,((GDEL00489_0101:0.02839621953146642674,GDEL00437_0101:0.00257668283913160606)99:0.03374708665506829380,(((JRAS06424_0199:0.01540816114901100327,(USNM00132_2177:0.01974029837599964102,(CHAL00035_0101:0.00914153049954758053,(GDEL00453_0101:0.00918767120942202455,BRAN00020_0101:0.02766764073620974970)53:0.00745544122785411940)64:0.00588453948563034349)44:0.00000136568270270875)91:0.02982621372823465386,GDEL00677_0101:0.06995434700088043467)30:0.01202893188796528602,(((GDEL00658_0101:0.26747654321557645662,(((JRAS07552_0689:0.25866078672023368190,(GDEL01734_0101:0.13099129006622253768,GDEL01727_0101:0.07015828912411650742)29:0.00398168192694273258)15:0.02174201008387174894,(USNM00133_9653:0.03922922272065529348,GDEL01140_0101:0.00864949816114790951)100:0.11951918599953624545)16:0.02017724120396027082,(GDEL00530_0101:0.00893282059161316748,(USNM00132_2190:0.01752343606082912980,(GDEL00427_0101:0.00876934288121185117,((CHAL00049_0101:0.00343437136568444006,GDEL00534_0101:0.03449177896313381647)93:0.01641529711839605221,GDEL00342_0101:0.01343121035734995937)46:0.00441999092857539144)49:0.00292030253709671178)45:0.00426562722989046964)100:0.07242648497043863154)8:0.00000136568270270875)13:0.02001879676014762729,(((GDEL00523_0101:0.02574266646316844542,(GDEL00570_0101:0.03284328514932816773,CHAL00001_0101:0.05843080271128284903)58:0.01146979353955710629)38:0.00722405790745779888,(GDEL00448_0101:0.07355536165035646279,USNM00132_2192:0.05352460301538312926)63:0.04972926623008251668)63:0.04188766920150668177,((JRAS07896_0189:0.12474694049688385411,JRAS07624_1401:0.16493126542905128806)95:0.09418282652520439113,(((((GDEL00567_0101:0.09076623105481523845,(GDEL00505_0101:0.08001373993844559940,((GDEL00457_0101:0.02200914171593471719,(GDEL00665_0101:0.08227864371727443282,(GDEL00435_0101:0.10113340012014149227,(GDEL00568_0101:0.00783418466891482035,((JRAS06220_0101:0.00535617887852775972,(GDEL00541_0101:0.00000136568270270875,GDEL00503_0101:0.00000136568270270875)68:0.00267688042860119097)61:0.00267999171191331438,(GDEL00670_0101:0.01082680770867590868,GDEL00417_0101:0.00725552283551595192)61:0.00358790645409082058)6:0.00000136568270270875)100:0.06044387344800244977)55:0.00222428786764216355)91:0.01660794838091763162)39:0.00570881379216386063,(((GDEL00473_0101:0.09777370046392377945,ANIC00082_0199:0.02194517138925186281)29:0.00000136568270270875,USNM00132_2195:0.01275778070144095548)36:0.02336090173767434164,(((CHAL00042_0101:0.00235954162867976248,GDEL00455_0101:0.00000136568270270875)72:0.00635505984974058576,((GDEL00522_0101:0.02375532415864112581,(GDEL00456_0101:0.00955074292249594864,GDEL00460_0101:0.01428262877161562416)70:0.00552299189111324276)51:0.00522307796656695886,GDEL00276_0101:0.06213170792650792723)6:0.00000136568270270875)24:0.00480424321687950798,GDEL00678_0101:0.02108836594364215528)40:0.00554764431613645817)11:0.00144325603698351561)26:0.00835735342083277627)78:0.03407735914788007775)98:0.04416529499614427895,(((ANIC00086_0101:0.28414514695397413702,(CHAL00021_0101:0.16355329527580123039,(GDEL00484_0101:0.01868173726635897341,((GDEL00190_0101:0.05965549439649970448,GDEL00535_0101:0.02358065701558403893)59:0.00723135491696177100,ANIC00084_0101:0.03304427683878363026)26:0.00397241136607300992)30:0.00468563045699302554)44:0.00206728609605324066)29:0.00521119173637308274,(GDEL00307_0101:0.07244268121712470199,(((((GDEL00459_0101:0.03788874103264615323,JRAS06363_0101:0.02321216751655388183)34:0.01185460805318536148,GDEL00637_0101:0.01924948980621192865)44:0.02262966506076187836,(JRAS06480_1501:0.00468806430158590168,JRAS07795_0189:0.00569122171877075363)97:0.02453361366620874368)10:0.00000136568270270875,GDEL00436_0101:0.01847029567479782641)48:0.01945015503724585593,(((GDEL00268_0101:0.00000136568270270875,USNM00132_2194:0.00000136568270270875)100:0.04806048698184615248,GDEL00642_0101:0.00465131136138292531)73:0.01818237996231266557,((GDEL00487_0101:0.00630999677140208978,(GDEL00481_0101:0.09385751601936490052,((((GDEL00144_0101:0.01771026832178800373,CHAL00010_0101:0.00000136568270270875)100:0.03930212545729677015,((GDEL00266_0101:0.00405364568261684481,GDEL00498_0101:0.00847684512021007648)47:0.00842289466367378281,(GDEL00433_0101:0.01372077355152253632,GDEL00326_0101:0.00631340578465413790)35:0.00649847069864075907)8:0.00000136568270270875)12:0.00000136568270270875,GDEL00652_0101:0.01450413508766688550)24:0.00333551026258328224,(GDEL00305_0101:0.00000136568270270875,GDEL00446_0101:0.02044381354070938864)47:0.00809119991198292178)2:0.00000136568270270875)20:0.00355515717729328311)40:0.00405936795596433583,(CHAL00023_0101:0.00625547590252134751,((GDEL00519_0101:0.11803614634704290287,GDEL00476_0101:0.00000136568270270875)38:0.01625401376466184197,GDEL00312_0101:0.02502941411216819123)13:0.00000136568270270875)35:0.02465930637207479695)36:0.01939978292089278300)15:0.00018715717865969538)27:0.01292350522621138649)15:0.00000136568270270875)74:0.01404546273531303083,((USNM00132_2193:0.11820792278594585700,GDEL00467_0101:0.10212128617590454649)55:0.03295665685202310569,(GDEL00262_0101:0.00366002894061890922,GDEL00581_0101:0.00000136568270270875)100:0.02376768171730327117)68:0.02546576331288335007)52:0.01402725061287547238)66:0.02190271973065230013,((GDEL00469_0101:0.02326198207043823213,USNM00132_2202:0.06421623559561658035)97:0.05416269088000549153,GDEL00657_0101:0.12186566101620417701)62:0.00887524295642497067)73:0.02121978101820938892,(GDEL00333_0101:0.09677315514796000495,CHAL00086_0101:0.04507566190110898902)100:0.15710612990271896616)53:0.03021967539548509052,(((GDEL00549_0101:0.09458428887651097738,(GDEL00542_0101:0.01218096597113867141,GDEL00602_0101:0.06230653995704620723)41:0.00839802818131798676)14:0.00480995751274950183,(GDEL00583_0101:0.03049028703739409957,((GDEL00513_0101:0.02232492926296414729,GDEL00601_0101:0.02393261478719569194)60:0.00860408634764677285,((GDEL00588_0101:0.07156966099186835850,GDEL00468_0101:0.04325006924675353637)32:0.00597351520442584473,(((GDEL00271_0101:0.01707225979880795316,(GDEL00674_0101:0.02715204903457340072,(GDEL00539_0101:0.04157086264153751071,USNM00132_2189:0.01398250385694045465)71:0.01401646101884736033)46:0.00000136568270270875)87:0.02434595603472152620,(GDEL00251_0101:0.00662474026734633133,GDEL00544_0101:0.03410144328156022864)85:0.00300084777275533461)84:0.09311110587682716599,(GDEL00538_0101:0.01082643385052758575,CHAL00005_0101:0.00000136568270270875)90:0.02424294849514600433)44:0.00000136568270270875)46:0.00000136568270270875)32:0.02976926173302416739)21:0.01025812710115013397)58:0.02451058002164761829,GDEL00546_0101:0.07242373138425095558)100:0.09621827840765129203)16:0.01477218383780520318)25:0.00802360243530393473)9:0.00293441961339795544)10:0.00313893478523637410,(CHAL00071_0101:0.02543433206415201056,((GDEL00463_0101:0.00909785860714488158,(GDEL00501_0101:0.00902222546433205722,(GDEL00470_0101:0.00000136568270270875,CHAL00073_0101:0.01504046222225300170)77:0.00465112285920772812)62:0.00496865953547563372)37:0.00463613238896953654,(GDEL00633_0101:0.00945864022516925904,GDEL00550_0101:0.00725008667778245016)95:0.01474102350898025271)31:0.00106425613415948341)94:0.06765560963163906594)1:0.00000136568270270875)69:0.03307450928782731947)68:0.02483337397033806918)100:0.07623671557393471576,JRAS05401_0102:0.05762727820840504722);
TREE raxml_uce-537_BP100 = (GDEL00437_0101:0.03052859724163848806,(JRAS05401_0301:0.02861485699855147169,((((((((GDEL01734_0101:0.10739980314507953374,GDEL01727_0101:0.12238922395149419431)91:0.08091569199439779814,(USNM00132_2190:0.00848980626074020972,((GDEL00427_0101:0.01676624089930347714,(GDEL00342_0101:0.02502421071784477133,(GDEL00534_0101:0.00000138384729121547,CHAL00049_0101:0.00000138384729121547)100:0.03562656579912944210)39:0.00332341277988611704)58:0.00660391061593771072,GDEL00530_0101:0.02656351013481110176)91:0.04301618990607733450)85:0.04156563223312288030)29:0.01041837335893817940,(((GDEL01140_0101:0.17985347184834488132,USNM00133_9653:0.08078460082556666866)100:0.14581759432297922152,(GDEL00469_0101:0.04295189254801606848,(USNM00132_2202:0.00000138384729121547,JRAS07624_0489:0.04211469354334163029)91:0.13824866070920968641)100:0.46335391368640976850)21:0.01490068215656101779,(JRAS07552_0689:0.34570518945925199361,(JRAS07624_1401:0.11470826987735538438,JRAS07896_0189:0.11398592370146001795)89:0.05861992341488805186)33:0.02781617941249069428)13:0.01204269169477848248)19:0.01825371183628381536,((GDEL00546_0101:0.06572945458604088909,(((GDEL00601_0101:0.03824945751834585989,GDEL00513_0101:0.15065104079727861808)29:0.01804281246546672254,((CHAL00005_0101:0.01588424930270921839,GDEL00538_0101:0.01210092910036493843)100:0.03619553170905465828,(((GDEL00544_0101:0.04864578465434610949,GDEL00251_0101:0.01459089463926337149)92:0.00698311879996372630,(GDEL00271_0101:0.00908107177014883665,(GDEL00674_0101:0.00500920294263538374,(GDEL00539_0101:0.01032674719492243133,USNM00132_2189:0.00729617970052132744)81:0.00505936771486684839)65:0.00000138384729121547)100:0.01607068627509643938)92:0.01279115883379853234,(GDEL00468_0101:0.04506743106464270593,GDEL00549_0101:0.12995000902178863167)26:0.00392363870870018460)50:0.01205059068923603101)59:0.01195252535341468497)42:0.00970035163216637769,((GDEL00542_0101:0.02107411094188711351,(GDEL00588_0101:0.03954622297956031374,GDEL00602_0101:0.07829250129907039391)63:0.00673147682737561780)47:0.00656712432477437984,GDEL00583_0101:0.04951008997470699585)14:0.00176990673203840203)86:0.02876230719396747487)83:0.11490491810272424056,(GDEL00677_0101:0.09235196055088910894,(((CHAL00086_0101:0.00000138384729121547,GDEL00333_0101:0.17371803910035682472)100:0.30332012324978807616,((((GDEL00424_0101:0.51327062838331738437,(((USNM00132_2195:0.10049367138191700466,(GDEL00447_0101:0.03548467668923513396,ANIC00081_0199:0.01790759515315525768)94:0.16973977313238725051)34:0.06437589755927725088,ANIC00082_0199:0.03235282776470366217)20:0.02550238144954190475,((JRAS07801_0101:0.00648040091561264808,(GDEL00445_0101:0.00177465686431006286,(GDEL00456_0101:0.00190219234594609797,GDEL00460_0101:0.00757817001569871095)48:0.00220189982654108406)73:0.01005028543350533141)78:0.01969731864077662459,(((GDEL00678_0101:0.02212330483505670423,((GDEL00455_0101:0.00562868499907813718,CHAL00042_0101:0.00411216905562339103)100:0.02553005183322630198,GDEL00276_0101:0.02703311503989293263)50:0.01129706127189467751)40:0.01196503499605239100,(GDEL00667_0101:0.03421744275379271644,(GDEL00505_0101:0.02352881002353190282,((((GDEL00541_0101:0.00545160812792711696,(JRAS06220_0101:0.00908054933653516458,GDEL00503_0101:0.00473007122952932499)49:0.00000138384729121547)95:0.00671088015116283812,GDEL00568_0101:0.00520878482258452756)44:0.00000138384729121547,(GDEL00670_0101:0.01329893787097285139,GDEL00417_0101:0.00410995370363769104)75:0.00418252526903407917)99:0.05336867115195197131,(GDEL00665_0101:0.03166718805670909465,GDEL00435_0101:0.08600049937814810419)54:0.00915828867378921073)92:0.02098909131355792754)29:0.00301726295949328663)32:0.00440414836906734362)13:0.00280664146409109272,GDEL00473_0101:0.04450990741307404852)42:0.01207661556390784985)54:0.03533577956088294891)52:0.05249800105950889334)99:0.14372293989031623140,((GDEL00446_0101:0.04136677843534005555,(GDEL00433_0101:0.00000138384729121547,GDEL00326_0101:0.09218096994884603101)50:0.02697202158924678558)64:0.12435306087928051089,GDEL00519_0101:0.18912210539214113769)40:0.25032103267385863443)12:0.00000138384729121547,(((GDEL00581_0101:0.00000138384729121547,GDEL00262_0101:0.00000138384729121547)100:0.07350115449489577624,GDEL00467_0101:0.02180872204216833046)46:0.01528608506402429588,USNM00132_2193:0.06501767745182196467)91:0.04412204240068132860)25:0.02716325601238855220,((CHAL00039_0101:0.00899364986119531931,(((((GDEL00312_0101:0.03242843701156014613,CHAL00023_0101:0.01037663151186112021)50:0.00787131340241614685,GDEL00496_0101:0.10926760188589691725)41:0.00350915127896115351,GDEL00476_0101:0.03221321803830277941)91:0.03286252958499535221,(GDEL00481_0101:0.01172662469427707480,GDEL00482_0101:0.01316112917331266341)98:0.02734264000854366369)35:0.01135148773343727831,(((GDEL00652_0101:0.17268648311275969220,GDEL00266_0101:0.03230406037115579609)34:0.02755746263523943182,(GDEL00487_0101:0.07240396332251849976,GDEL00498_0101:0.02713179761029131665)42:0.01027323484269631292)15:0.00281453130057337034,CHAL00010_0101:0.06667511238206710877)32:0.01277389427710960527)5:0.00538013910829118584)31:0.01701849337901489498,(((JRAS06480_1501:0.00657126880828091432,JRAS07795_0189:0.00291378369284404004)85:0.00839155310106023088,(JRAS06363_0101:0.01843862119439118250,(GDEL00637_0101:0.00730055064961313265,(GDEL00459_0101:0.02483540199726771286,GDEL00436_0101:0.01608985252993283890)68:0.03928651936696395813)6:0.00000138384729121547)44:0.00402799985041023528)77:0.01618815807386912720,(((GDEL00653_0101:0.08503814988057961655,((GDEL00307_0101:0.20645881998050108486,ANIC00086_0101:0.07733326719931597759)36:0.02148849255024343555,(ANIC00084_0101:0.01137813113281459579,(GDEL00535_0101:0.02056381715142021824,(CHAL00021_0101:0.02876599419463509930,GDEL00484_0101:0.04373640654868592159)37:0.00469230386820825018)6:0.00000138384729121547)47:0.01264246250690959777)15:0.00000138384729121547)45:0.01498861216140794268,(GDEL00268_0101:0.01138847910496590399,USNM00132_2194:0.00822620718931001138)99:0.03754775034394762512)24:0.00460122434201278713,GDEL00642_0101:0.01474237668942392741)10:0.00212625111199371900)18:0.00634280079954756097)21:0.03701551586840234193)75:0.05137102293891086108)100:0.07763877562963772405,GDEL00657_0101:0.36044534142918471797)84:0.05612057501331556286)41:0.01555042826248220593)13:0.01313150514963617663)12:0.02032661750460698982,((((GDEL00261_0101:0.01439578209757957569,GDEL00628_0101:0.04641467277763786786)51:0.01222821661238238794,(GDEL00633_0101:0.06875717388542161579,GDEL00550_0101:0.01076604320119868910)97:0.02639954124167529295)31:0.01461218809403492906,(((USNM00132_2191:0.32939970048586980633,GDEL00501_0101:0.00000138384729121547)52:0.01709920275046147853,GDEL00470_0101:0.00000138384729121547)55:0.02351540928304941824,GDEL00463_0101:0.04993805112389798628)48:0.01466958059737793335)15:0.00862060043436337943,CHAL00071_0101:0.04056318938828264858)60:0.12262056561053717718)18:0.01260869968240301009,((ANIC00013_0189:0.45558776555273011732,((GDEL00570_0101:0.03919652146576723534,CHAL00001_0101:0.04129917612037554975)74:0.01629924797904970871,(GDEL00523_0101:0.05074663627543105765,(USNM00132_2192:0.01421683346917146720,GDEL00448_0101:0.05285004774981087033)73:0.02060468030686456870)44:0.00829867742087704759)94:0.07888639111263373582)33:0.02601977060904713673,((USNM00132_2177:0.02658052067846524910,JRAS06424_0199:0.05180050194029890004)92:0.03786094799113553372,(CHAL00035_0101:0.01754862493810446789,(GDEL00453_0101:0.03753036613961574508,BRAN00020_0101:0.20081626862499152297)61:0.03490816597791152054)87:0.05987176329230214922)96:0.08603563239174186195)12:0.00829139090229782938)100:0.09284019918732283605,((GDEL00672_0101:0.02911969396669243995,GDEL00580_0101:0.01836125474167630417)68:0.00244160178559444134,GDEL00236_0101:0.02924744640514067087)88:0.03021220353371413883)64:0.02942717542905314357,(JRAS05401_0102:0.04673392329913320792,(USNM00132_2180:0.00271360300075568911,JRAS05708_0101:0.00577454042584545860)100:0.03469722987498336658)100:0.03466775969251499612)99:0.04743082750237696127)97:0.00931894619522734280,GDEL00489_0101:0.03746073726693009698);
TREE raxml_uce-538_BP100 = (USNM00132_2180:0.00000170579264337678,(((GDEL00489_0101:0.07741661257385665240,(JRAS05401_0301:0.03718699479605698521,GDEL00437_0101:0.02870738952199854144)92:0.00742687187533120144)86:0.02084122304150041669,(((((CHAL00071_0101:0.02024135047567094184,((GDEL00470_0101:0.00433172733739975273,(GDEL00501_0101:0.01055025082631366046,CHAL00073_0101:0.00420771303658746924)64:0.00406400069144884427)77:0.01267041647154658682,(GDEL00550_0101:0.00667607032618610340,GDEL00633_0101:0.00261245411169050293)100:0.01577359721902088854)59:0.00622573837901271073)100:0.09366488056318698907,(JRAS07552_0689:0.22475271084378536934,JRAS07624_1401:0.35755228447427672700)35:0.03322372493446092839)28:0.03084692593577753605,(((((((((((GDEL00305_0101:0.05540394920680565688,((((CHAL00030_0101:0.05006261762870587578,GDEL00496_0101:0.03506881778661953553)67:0.01865744461154844949,(GDEL00312_0101:0.00856875347748783760,CHAL00023_0101:0.01854493881884557160)74:0.00740539571531700740)46:0.01058525380426134088,(GDEL00467_0101:0.02940570811898156681,(GDEL00581_0101:0.00000170579264337678,GDEL00262_0101:0.00000170579264337678)100:0.01989077839802646033)100:0.22680354825903142890)24:0.00625470368266765019,(GDEL00481_0101:0.02507461894099376545,GDEL00482_0101:0.04997256203980653122)99:0.10664484933403547973)29:0.00352031990341049707)8:0.01359072556991827718,(((((GDEL00498_0101:0.03719576329358832006,GDEL00266_0101:0.01484719473074969792)27:0.00235007201928479547,GDEL00652_0101:0.02354513870199292924)14:0.00000170579264337678,CHAL00010_0101:0.06891545758648677522)35:0.00286148305018885541,GDEL00326_0101:0.11820034323246075836)14:0.00506668657940280258,(GDEL00446_0101:0.04119261463533458595,GDEL00433_0101:0.02310569016470694764)70:0.01155266421535459595)15:0.00597410864985252737)11:0.00983977723253499914,CHAL00039_0101:0.06379948695887059651)8:0.01217108652086410295,(GDEL00487_0101:0.00126621306160267042,(GDEL00307_0101:0.05212948978106444337,GDEL00653_0101:0.06694677071003302116)95:0.11458580494493418589)30:0.02248333245062419591)4:0.00000170579264337678,((GDEL00268_0101:0.03887203191975537042,(GDEL00642_0101:0.05265423357197977772,((GDEL00391_0101:0.00927662929675529026,(JRAS06480_1501:0.00292006685593589228,JRAS07795_0189:0.01395209515425982136)71:0.00854435527951541429)81:0.01228346255577633314,((GDEL00436_0101:0.00501412869801688092,GDEL00459_0101:0.00515137445468828899)100:0.04733283199299143096,(GDEL00637_0101:0.01327859914164386014,JRAS06363_0101:0.04903779893237572574)60:0.00780048211126690202)65:0.00499620872561086071)87:0.00838671802887767590)56:0.00133803889113933067)79:0.02062156413339479022,((CHAL00021_0101:0.00657823305577117951,(ANIC00084_0101:0.02537017945390896909,(GDEL00535_0101:0.00465830181564089087,GDEL00190_0101:0.00789209858187830959)94:0.01432677790933008406)64:0.00704833866183452503)40:0.00000170579264337678,GDEL00484_0101:0.02282313208073322164)64:0.00628732756218797987)42:0.01084627279745994412)28:0.00531643334738003768,GDEL00519_0101:0.01380966561452141687)95:0.07031386169682012077,(GDEL00567_0101:0.08230094653064280730,(ANIC00081_0199:0.06548755673090585205,(GDEL00473_0101:0.03285612808399018814,((((JRAS07801_0101:0.02049078948348564619,(GDEL00445_0101:0.00595698415632811736,(GDEL00460_0101:0.08723355581084464572,GDEL00456_0101:0.00208169544698292089)95:0.01238098205064123124)85:0.00418981077189113996)77:0.01897927065454150033,((ANIC00082_0199:0.02754336325598617449,(USNM00132_2195:0.01832506073620341833,(GDEL00667_0101:0.05529765077638428006,((GDEL00435_0101:0.04052545302103616187,GDEL00665_0101:0.19359603483544141067)97:0.09956528663475026908,((JRAS06220_0101:0.00723100122782319773,(GDEL00541_0101:0.00597682711757960630,GDEL00503_0101:0.00306771475463426830)90:0.00311478591113612891)96:0.01629298440446671353,(GDEL00568_0101:0.00000170579264337678,GDEL00670_0101:0.01855450923232074625)77:0.00525705879804510938)100:0.05807751728148007747)63:0.01540176255486294665)30:0.00404326917263475409)29:0.00781887840046506001)16:0.00405359872633447808,((GDEL00276_0101:0.02347589165833736946,(GDEL00455_0101:0.00200629494788713949,(GDEL00522_0101:0.02031062052786081554,CHAL00042_0101:0.00000170579264337678)99:0.00827501985001006558)100:0.02542285452952426639)94:0.01786110470970069322,GDEL00424_0101:0.08702257096490033372)46:0.00831921544991288085)10:0.00334741305512946266)7:0.00356535499017517597,GDEL00678_0101:0.01074330314574978816)1:0.00345658189772676035,GDEL00505_0101:0.06116059984739842526)6:0.00255314812561582448)97:0.05270794868880184642)92:0.02346859698368507219)98:0.06748298576884782796)84:0.04323590078251825231,((GDEL00469_0101:0.07960016871188164977,JRAS07624_0489:0.04643111803665966181)100:0.22377636653943794309,GDEL00657_0101:0.17634862599664949401)84:0.04392546252014662561)88:0.08346636418589285789,GDEL00677_0101:0.06504654456906365512)18:0.01744363876727939716,(((GDEL00427_0101:0.01333354687139965029,(GDEL00342_0101:0.05054903400698802785,(GDEL00534_0101:0.00000170579264337678,CHAL00049_0101:0.00843308314632070649)100:0.08754761161927498980)45:0.00616879197926848127)50:0.01692112604839039747,GDEL00530_0101:0.10359250844925911583)99:0.10818057945986746249,(GDEL00658_0101:0.17574726598709217162,((CHAL00001_0101:0.06066076152340352939,GDEL00523_0101:0.02435818278327913852)100:0.08629515390926724427,(BRAN00020_0101:0.01362990633015659023,(GDEL00453_0101:0.03944660659650382067,CHAL00035_0101:0.02825733289877976895)53:0.00546852538643252152)100:0.07032181450619243157)42:0.00953910639557438260)21:0.00701775672806092665)15:0.00820215893973033107)19:0.01741955471517186299,(((GDEL00601_0101:0.06193818454968631065,GDEL00602_0101:0.05028261327522701857)80:0.01516855343456325299,GDEL00588_0101:0.05113970028141071739)25:0.00408107468142177108,(GDEL00583_0101:0.02381834645932721581,((GDEL00546_0101:0.12679294443651045743,GDEL00542_0101:0.01006818856009747583)88:0.00660877593466029957,(((GDEL00544_0101:0.01582628092340155126,GDEL00251_0101:0.01140058484058732897)70:0.00199583071074924557,(GDEL00271_0101:0.01520528604060460143,(GDEL00674_0101:0.00667219606588937558,GDEL00539_0101:0.02317628520207610718)18:0.00000170579264337678)100:0.00954315933350386066)86:0.01374053689882868794,(((GDEL00549_0101:0.07078773901709127514,GDEL00513_0101:0.03164714350619669825)75:0.01052314136419591969,GDEL00468_0101:0.10347948513604597609)46:0.00283584021720995842,CHAL00005_0101:0.04133644580151312614)38:0.00219945900355592678)98:0.01856441879970278930)80:0.00540971311086641937)33:0.00000170579264337678)99:0.09908012302259600057)27:0.02204661639209749835)26:0.01140197768954904350,GDEL01727_0101:0.22975105708068685462)100:0.06749703932225813163,(GDEL00672_0101:0.07360499121019070667,(GDEL00580_0101:0.02162788182553723390,GDEL00236_0101:0.03411897579884051040)50:0.00841762326141957257)81:0.02695710308524732271)98:0.02745441456427551510)100:0.05678058964406688253,JRAS05401_0102:0.07531799770821322182)100:0.04726328332997303816,JRAS05708_0101:0.00000170579264337678);
TREE raxml_uce-541_BP100 = ((GDEL00489_0101:0.07297623252207416367,JRAS05401_0301:0.05399312391269606853)94:0.00961735116666954590,(((((((BRAN00020_0101:0.03191790059617800879,(CHAL00035_0101:0.01078487640366241826,GDEL00453_0101:0.02487858725450638187)53:0.00188772852201927175)81:0.00768138523474606004,USNM00132_2177:0.01790192001306012415)75:0.00991292588451505967,JRAS06424_0199:0.02346875891728663482)92:0.08804734094801561217,(((CHAL00086_0101:0.06591914404840132358,GDEL00333_0101:0.10594134607765692824)94:0.07576412826298960235,((((((CHAL00030_0101:0.04641594740236452965,((CHAL00023_0101:0.00000177188180815955,GDEL00312_0101:0.03640680775405633757)77:0.01640143791858391514,((GDEL00496_0101:0.00000177188180815955,GDEL00423_0101:0.01882072086927149418)95:0.03079806609438721920,GDEL00476_0101:0.00000177188180815955)70:0.00766470907825754760)64:0.00582982588159257700)60:0.02136087074614445580,(((CHAL00010_0101:0.03445277441887716063,((GDEL00266_0101:0.01152900405966294367,(GDEL00652_0101:0.15587661979793646094,GDEL00498_0101:0.01896300083821898103)33:0.00000177188180815955)57:0.02067226304047695140,(GDEL00487_0101:0.04101195530576917658,(GDEL00433_0101:0.00707027255039125498,GDEL00446_0101:0.03701516100342375215)33:0.00700307268526352122)8:0.00430425887601315008)0:0.00000177188180815955)2:0.00000177188180815955,GDEL00519_0101:0.00674818637477589498)9:0.00700873210486614544,((GDEL00481_0101:0.02137163908869632936,GDEL00482_0101:0.02454717587302148243)78:0.01260448444516787739,GDEL00305_0101:0.01626758577234264230)50:0.01159571394250842775)39:0.00992300696010474555)36:0.02156626476694077990,(((CHAL00021_0101:0.01365297993480330853,(GDEL00484_0101:0.02610773303964235292,(ANIC00084_0101:0.03711695377373081667,(GDEL00535_0101:0.01043058057481941088,GDEL00190_0101:0.01930793458804675594)97:0.01925019347274366591)50:0.00775357879546368332)19:0.00000177188180815955)83:0.01404108818838024908,(((GDEL00268_0101:0.02922196521519890289,USNM00132_2194:0.01232781411704883014)99:0.03935987995372936671,((JRAS06480_1501:0.00512401590838052010,JRAS07795_0189:0.00000177188180815955)98:0.01562182718546478895,GDEL00391_0101:0.01366380355870262277)58:0.00528621956244337918)30:0.00000177188180815955,((GDEL00436_0101:0.01469079424131170160,GDEL00459_0101:0.00525198420912555749)100:0.02918684259204632273,JRAS06363_0101:0.00642142029772359898)53:0.00483172676952682654)39:0.00460739456652038692)52:0.01405949329708217413,GDEL00642_0101:0.05824252702184802566)70:0.01264010501267766838)32:0.02724490707714333909,(((GDEL00581_0101:0.00000177188180815955,GDEL00262_0101:0.00000177188180815955)100:0.00715480150413764712,(USNM00132_2193:0.04397522599044375452,GDEL00467_0101:0.04002625851569940885)55:0.02323079854474205744)97:0.11338367568992235856,ANIC00086_0101:0.05558246152710596966)21:0.03199163623795794192)16:0.01630333566177710053,GDEL00307_0101:0.34503717744774770049)33:0.00447795077392818940,(GDEL00657_0101:0.28243464821928571107,(GDEL00658_0101:0.16837130311612114042,(GDEL00447_0101:0.06309158076749818433,(GDEL00567_0101:0.37410583105788147718,((((((GDEL00678_0101:0.02658672892103082497,(GDEL00505_0101:0.03682054164081106223,(((GDEL00456_0101:0.00819063776434792584,GDEL00445_0101:0.00000177188180815955)97:0.00401355775504457293,GDEL00460_0101:0.00624765914133642349)92:0.01484507478968022896,(GDEL00455_0101:0.00220059484480040080,((GDEL00276_0101:0.00545779806622426721,GDEL00522_0101:0.00762088261486002470)30:0.00417746815127888020,CHAL00042_0101:0.00000177188180815955)28:0.00268833002169845819)84:0.01931599667337390025)79:0.01666150749492880528)28:0.00000177188180815955)38:0.00466485645828167324,GDEL00473_0101:0.02123726422570351019)40:0.00581942026829439848,USNM00132_2195:0.01916102822271709832)48:0.01078328183994939002,ANIC00082_0199:0.03512141142094259844)25:0.00383421252701795492,(((GDEL00343_0101:0.04531987413978180029,(GDEL00670_0101:0.00779549795363266868,(((JRAS03075_0101:0.04004941317172621557,JRAS06220_0101:0.00000177188180815955)58:0.00278348031102670706,(GDEL00503_0101:0.00346074940151862255,GDEL00541_0101:0.00530926720786883358)52:0.00249788059467208334)96:0.01338294327001760854,(GDEL00568_0101:0.00281308013585108117,GDEL00405_0101:0.00000177188180815955)92:0.00278882666143479398)70:0.00000177188180815955)100:0.03925813124285375960)68:0.01509379543187309297,(GDEL00435_0101:0.15485150740959480187,GDEL00665_0101:0.03413402734933464883)52:0.02136527147809542948)40:0.00733290048180654328,GDEL00457_0101:0.13291609109885940687)54:0.00924348172202698118)30:0.00930835712285024014,GDEL00424_0101:0.11320657908403111702)35:0.01009357958280956112)62:0.03856335207116659558)57:0.05157535847340494195)37:0.01742889984106512496)19:0.01836561751487216995)55:0.05341820239048830632)40:0.03334483839326354143,((GDEL01727_0101:0.29408369331435513239,GDEL00677_0101:0.11080569185400616916)25:0.03363465576781737160,((ANIC00013_0189:0.44054842740801419820,JRAS07896_0189:0.43549271568536929156)24:0.07736178030744388090,(JRAS07624_1401:0.27659572036370577708,(JRAS07624_0489:0.06583345505019719268,(GDEL00469_0101:0.05889795169319072404,USNM00132_2202:0.02385702837771973978)91:0.03873523664033318853)99:0.22404334743087309101)29:0.05204521777745427930)4:0.01198423291867370573)0:0.00283448326293346846)1:0.02619443213835375567)3:0.01906817055049658469,((((GDEL00570_0101:0.02083252841992252677,CHAL00001_0101:0.03806178060158732501)70:0.02628040053527823383,GDEL00448_0101:0.09140077069534867371)45:0.03925361680997465491,USNM00132_2192:0.04964407961447518669)95:0.09522564602311754667,(((GDEL00633_0101:0.01644118458140804429,GDEL00550_0101:0.01236767465274948678)100:0.05982677798533273666,((CHAL00073_0101:0.01838311704897125851,GDEL00470_0101:0.02426432411833095645)74:0.01595544896001601168,(GDEL00501_0101:0.04465083111723001930,GDEL00463_0101:0.05927757227848935023)42:0.02315653481298419331)86:0.02147985398916458372)100:0.18284437572509146253,((GDEL00546_0101:0.07715612315689407419,((GDEL00468_0101:0.07318559012552962317,(GDEL00549_0101:0.11906772038884638754,GDEL00513_0101:0.07112526605934757495)76:0.02353469489172076157)74:0.02017028100681928990,((GDEL00588_0101:0.06324717197514360956,((GDEL00251_0101:0.00000177188180815955,GDEL00544_0101:0.01456102187641676420)53:0.00457702795698242387,(GDEL00539_0101:0.00788151299626315208,(USNM00132_2189:0.01153792256441057637,GDEL00271_0101:0.01356801098832023829)60:0.00000177188180815955)80:0.01318448221097143908)88:0.02045222229504956718)34:0.00380315277582048659,((GDEL00602_0101:0.06561894032073584127,GDEL00542_0101:0.05156203453176810836)25:0.01355700834104844182,GDEL00583_0101:0.01029194217872587448)8:0.00280311920454595197)12:0.00534368994347304577)51:0.01636191698727687896)84:0.07821354462419863318,((GDEL00530_0101:0.04225728341947794509,((CHAL00049_0101:0.00000177188180815955,GDEL00534_0101:0.00232650559127817050)100:0.04535535505652849020,(GDEL00427_0101:0.03443601383708169705,(GDEL00342_0101:0.05150995601002525404,USNM00132_2190:0.05177336733845498695)14:0.00000177188180815955)28:0.01292267319831480812)50:0.01391938676871559179)99:0.14554443658725027544,((GDEL01734_0101:0.22230182648084889641,JRAS07552_0689:0.14873017535924182297)30:0.04645528751788092353,(GDEL01140_0101:0.13170720538386673781,USNM00133_9653:0.19343226000905536233)92:0.08786519359240076155)30:0.03470069323790381938)30:0.05600159102164799924)5:0.01879792190916778488)7:0.00594034765682028947)2:0.00108324250413461935)100:0.20189294462133761110,(GDEL00580_0101:0.09094059943767265897,GDEL00236_0101:0.02801501030883547447)100:0.08787219830547264576)63:0.02337021143045733829,(JRAS05401_0102:0.07980509299715665694,(USNM00132_2180:0.00234113081566673237,JRAS05708_0101:0.00257288559180281770)100:0.03928281200633625125)95:0.04243106789162551240)96:0.02718578431239654369,GDEL00437_0101:0.04831613432020104987);
TREE raxml_uce-542_BP100 = (USNM00132_2180:0.00762350157188935312,(((((GDEL00523_0101:0.00494415992582665411,((GDEL00448_0101:0.05805096985863061887,CHAL00001_0101:0.00550377087633446404)23:0.00000119700549290591,GDEL00570_0101:0.01110902826691742735)91:0.01447667553018521999)97:0.03185305879928172768,((((GDEL00427_0101:0.02629754206186813575,USNM00132_2190:0.08055357335216720149)36:0.00306571426702406061,(GDEL00342_0101:0.00700163548360052245,(GDEL00534_0101:0.00000119700549290591,CHAL00049_0101:0.00000119700549290591)100:0.03616281603778167403)50:0.00422667665765457095)73:0.01377342429327345005,GDEL00530_0101:0.03325461321248008445)93:0.06146954628590778347,((((GDEL00583_0101:0.00880282142025093882,((GDEL00602_0101:0.02675716027030701841,(GDEL00601_0101:0.00511229347067068858,((((GDEL00549_0101:0.04835007396605526392,GDEL00513_0101:0.04161065349998066543)24:0.01181451977486927193,(((USNM00132_2189:0.00290340223005738137,GDEL00271_0101:0.00642727938311168489)74:0.00283297890388583716,GDEL00539_0101:0.00338877886315506116)65:0.00293523866932971942,((GDEL00544_0101:0.01216826817385590134,GDEL00251_0101:0.00000119700549290591)85:0.01205896192348115438,GDEL00674_0101:0.02122420754720322905)34:0.00000119700549290591)64:0.00585866137971424207)12:0.00000119700549290591,CHAL00005_0101:0.03892882025206482327)30:0.00369405642248995603,GDEL00468_0101:0.01039599305024730726)21:0.00906318337916749150)18:0.00474605433215208924)33:0.00324415642232131745,GDEL00588_0101:0.01769100992820596407)13:0.00572538812366743012)16:0.00020693624487045831,(GDEL00542_0101:0.01422050546911145762,GDEL00546_0101:0.03113012486847195961)87:0.01862173674548725164)94:0.05750312833000500307,(GDEL01727_0101:0.14482874604502896099,(ANIC00013_0189:0.22411719768661406138,(USNM00133_9653:0.05791009393091903212,GDEL01140_0101:0.00308841931667869782)98:0.05172792848820840367)54:0.03120979389344196234)18:0.00837681940296098465)24:0.00997437143318589438,(USNM00132_2191:0.00000119700549290591,((CHAL00073_0101:0.00706984292896200607,((GDEL00501_0101:0.00000119700549290591,(GDEL00550_0101:0.00000119700549290591,GDEL00633_0101:0.00646626214667288951)84:0.00977681360080756914)68:0.00000119700549290591,GDEL00470_0101:0.00535742306637305900)27:0.00000119700549290591)37:0.00230174561291431740,(GDEL00463_0101:0.00000119700549290591,CHAL00071_0101:0.00712065580844920172)65:0.00710369205407986905)69:0.01985007966477884619)100:0.06829061659080443158)10:0.00477848657658846033)27:0.01580515850457529445)16:0.00450629486341934827,(((USNM00132_2177:0.00271024861206358011,JRAS06424_0199:0.02402207605230087875)47:0.00269635821929327781,(CHAL00035_0101:0.00744778808372962772,(GDEL00453_0101:0.03591701531472827474,((GDEL01734_0101:0.14670275625928197449,((((((ANIC00081_0199:0.05121569439181786199,(CHAL00086_0101:0.01782820533400148941,GDEL00333_0101:0.16403849653818966536)75:0.12804346327163462771)40:0.03015591987040557725,GDEL00567_0101:0.27757275702385741933)33:0.00575887267442914443,(GDEL00276_0101:0.12272061791930824470,((GDEL00667_0101:0.07458676049888486592,GDEL00473_0101:0.01237967842469808906)45:0.00505634832916474451,((((((GDEL00568_0101:0.01904944134605006043,GDEL00670_0101:0.01545383874096212772)78:0.00270673071530508954,(GDEL00503_0101:0.01379897703806189611,(JRAS06220_0101:0.00000119700549290591,GDEL00541_0101:0.01163335940857974406)40:0.00000119700549290591)73:0.00672705723705489377)95:0.03455934547742147561,(GDEL00343_0101:0.08427345489053050809,(GDEL00665_0101:0.00844012230286739738,GDEL00435_0101:0.01121286234337322621)94:0.01215915631696081779)60:0.00000119700549290591)46:0.00903060693944881566,((GDEL00445_0101:0.01601493388503530402,(GDEL00456_0101:0.00195609838959636372,GDEL00460_0101:0.04445351809008611654)93:0.01571083063324505563)86:0.02137022684504773229,((GDEL00505_0101:0.02867582897474024034,GDEL00424_0101:0.00629758940637189114)53:0.01471686263407372998,GDEL00678_0101:0.01050984597065730136)1:0.00000119700549290591)5:0.00328901025184107857)2:0.00000119700549290591,(GDEL00457_0101:0.00353536066191691492,USNM00132_2195:0.04002663593300388040)22:0.00308211036580574192)2:0.00000119700549290591,(GDEL00522_0101:0.00640318740096939860,(GDEL00455_0101:0.00000119700549290591,CHAL00042_0101:0.00000119700549290591)55:0.00000119700549290591)57:0.00612044294651146147)9:0.00526692248333055640)79:0.02343116553385105744)60:0.01159951658318329575)50:0.02593670716687361197,(GDEL00307_0101:0.17671197157967299951,(((((ANIC00086_0101:0.16456708203465594820,GDEL00446_0101:0.09161811155468731205)30:0.18012986961371718619,GDEL00436_0101:0.19478410772153950670)11:0.06137085160051105465,(JRAS06363_0101:0.02105516486369242782,((GDEL00262_0101:0.02442417575214205286,GDEL00581_0101:0.22006284894541561226)58:0.08710336967537148090,(USNM00132_2193:0.14285918125131463752,GDEL00467_0101:0.05156048038012011475)55:0.01648622316555895320)23:0.03652944932485961693)3:0.00000119700549290591)2:0.00441558506260826631,(((GDEL00459_0101:0.12286414256381160415,((ANIC00084_0101:0.03341166245287981174,(GDEL00535_0101:0.01801564097993602065,GDEL00190_0101:0.03542906529275857697)61:0.00000119700549290591)55:0.06232934053819143283,GDEL00266_0101:0.09359220353517928859)39:0.04504607532606508258)23:0.03118543399702889546,((CHAL00023_0101:0.09826988762495272867,GDEL00268_0101:0.11130232910287635173)28:0.03761248780488777449,(GDEL00305_0101:0.02752636878442912480,GDEL00642_0101:0.04492852715100676547)1:0.00000119700549290591)1:0.00388024594438371147)3:0.06870116134567255672,(((GDEL00433_0101:0.03606423926039706296,(GDEL00312_0101:0.01278229850112198862,GDEL00481_0101:0.00339036698373706242)42:0.00770390871367291046)41:0.01929429477314004854,((CHAL00030_0101:0.15488031243678068716,GDEL00496_0101:0.01035257833189951425)58:0.03226982265095935942,(GDEL00498_0101:0.01170821122950688013,((GDEL00476_0101:0.01306237318477434378,(((CHAL00039_0101:0.00000119700549290591,JRAS07795_0189:0.00000119700549290591)63:0.00000119700549290591,JRAS06480_1501:0.00000119700549290591)57:0.01751234214979054127,GDEL00391_0101:0.00771888379538551109)59:0.00637270564939358946)17:0.00000119700549290591,GDEL00484_0101:0.01347493046275411235)87:0.01002366662706177282)48:0.00398077818127150207)2:0.00000119700549290591)14:0.00609981068343917309,((GDEL00652_0101:0.01904517296948449526,(CHAL00010_0101:0.00000119700549290591,GDEL00144_0101:0.01215912620056975972)100:0.02870327200819269842)88:0.03028899701207266384,GDEL00487_0101:0.01751805378191157586)20:0.00500385655182817007)26:0.01921256052772854148)2:0.00853451024351579816)4:0.00000119700549290591,USNM00132_2194:0.04071809260161692728)31:0.03785561100215466962)52:0.00000119700549290591)82:0.07820242650499001358,(USNM00132_2202:0.02391964247485751927,GDEL00469_0101:0.00438002078072684525)100:0.13117793804285549086)83:0.03163865741050431168,JRAS07552_0689:0.14626235910803112028)64:0.02381654554709162694)63:0.06840246624434125067,BRAN00020_0101:0.01310212579120149066)26:0.01072788289932171887)8:0.00270554313008202797)7:0.00000119700549290591)34:0.03554036704510760841,(GDEL00677_0101:0.04709039936986243041,(JRAS07624_1401:0.04650083613240767189,JRAS07896_0189:0.07210114940699259567)97:0.10312246733864287307)21:0.01116047336892652189)9:0.00471405585920595636)82:0.04114715629393601165,((GDEL00672_0101:0.01697567998709072906,GDEL00236_0101:0.01851398390396524068)78:0.00000119700549290591,GDEL00580_0101:0.00589170762028721692)99:0.03451303966654774985)67:0.00979224425277750062,(JRAS05401_0102:0.02491712307949233221,((JRAS05401_0301:0.01961032932289772518,GDEL00489_0101:0.02306666803801387181)63:0.00676957898913268814,GDEL00437_0101:0.02654266563642190130)36:0.00667128355100851320)13:0.00482312814643405963)60:0.00606374568032300599,JRAS05708_0101:0.00000119700549290591);
TREE raxml_uce-545_BP100 = (GDEL00460_0101:0.01168918116665896428,(GDEL00456_0101:0.01272145409617478004,((GDEL00455_0101:0.02390685892462801262,GDEL00522_0101:0.01001343477383467157)100:0.06628282525556986049,((GDEL00505_0101:0.11273965028882938777,((GDEL00678_0101:0.06181957862657742886,GDEL00473_0101:0.03865747353756027876)85:0.02818708277342552374,((((((GDEL00266_0101:0.22605523696537543898,GDEL00326_0101:0.01342012377761846176)19:0.01686442967650113312,(((((GDEL00305_0101:0.05393856421931671197,(GDEL00481_0101:0.02124021846306807862,GDEL00482_0101:0.03525397182015504310)69:0.01026948373648985460)23:0.00411543297776653140,GDEL00652_0101:0.00705154217228616282)35:0.01109361674506851615,(GDEL00446_0101:0.01596074480790525899,(GDEL00433_0101:0.02460724898411259520,CHAL00039_0101:0.05082589833920364564)18:0.00000125995905374264)10:0.01568013287389574337)1:0.00404809900455033091,((GDEL00307_0101:0.21173865183742218710,(ANIC00086_0101:0.05686592911466661210,GDEL00653_0101:0.17290652854486937562)67:0.02013683288769316931)63:0.04147358039784673767,((GDEL00423_0101:0.00852276673880857615,GDEL00496_0101:0.01952860977625936467)93:0.01304695428866565164,(CHAL00030_0101:0.05939376549556857343,((GDEL00312_0101:0.00459440798226405742,CHAL00023_0101:0.00949982539486784322)99:0.02104082850435818122,GDEL00476_0101:0.03086285321901087453)54:0.00364118585424642654)60:0.01114115710539692605)84:0.03994658648818773944)17:0.01765972863508427637)2:0.00292083462726811741,(GDEL00487_0101:0.03299640343369327627,GDEL00498_0101:0.05433497405747472753)62:0.01745258982578890700)1:0.00200474059120586343)14:0.00625119666388505336,((JRAS07624_1401:0.31930202954572400875,(CHAL00010_0101:0.02406729108566386943,GDEL00144_0101:0.00502548855869673714)97:0.04165478617757053387)10:0.03010892907271346328,(((GDEL00262_0101:0.00000125995905374264,GDEL00581_0101:0.00000125995905374264)100:0.03330371248267213063,GDEL00467_0101:0.06008215983922651771)98:0.12729584584644146328,((GDEL00484_0101:0.04558129509758093029,((CHAL00021_0101:0.00902220086376144710,CHAL00050_0101:0.00485156891832234580)83:0.01902750227360730170,(ANIC00084_0101:0.04478225650472746067,(GDEL00190_0101:0.05592010101433867592,GDEL00535_0101:0.02970970839342741004)97:0.04138752953833436943)56:0.01498920034232141887)34:0.01273582304086839749)60:0.03913211151922305064,(((JRAS06363_0101:0.02568699917619720122,GDEL00637_0101:0.00605740379136194933)94:0.02292506324824569730,(((JRAS07795_0189:0.00000125995905374264,JRAS06480_1501:0.00735043130261486648)99:0.00585265138398025162,GDEL00391_0101:0.01123341325012108816)96:0.02396624248739815180,GDEL00459_0101:0.03297310439102140583)73:0.00488101844601171540)79:0.01628960629854621367,(GDEL00638_0101:0.06034632677735062012,GDEL00268_0101:0.01701142139737218950)98:0.05760274881935209534)87:0.03634121196488294958)34:0.00703260869511917412)19:0.00913069702892853156)1:0.00000125995905374264)78:0.10022307696948289102,(((GDEL00469_0101:0.02785647790096444296,JRAS07624_0489:0.01641436775509935372)99:0.24218320523545441847,GDEL00657_0101:0.13996854733976507590)58:0.04912361146676588741,((((GDEL01734_0101:0.28552375186199813184,GDEL01727_0101:0.16926272606732814530)64:0.06550525071682530842,(CHAL00086_0101:0.05794736283999116222,GDEL00333_0101:0.16076289507532687262)92:0.08318841123159684270)25:0.04193713575944091332,(GDEL00658_0101:0.34851892286903513041,(((ANIC00013_0189:0.44895796401541032683,(((CHAL00001_0101:0.01967668894183027817,GDEL00570_0101:0.03782371473577572640)99:0.02490584534976757539,(GDEL00448_0101:0.03264119167895709883,GDEL00523_0101:0.01311130319163821695)76:0.01059861457513283818)99:0.06173045080367827592,((((GDEL00261_0101:0.03999566412386208747,(GDEL00633_0101:0.01079105052532889145,GDEL00550_0101:0.01095049829950242928)84:0.01211740649745643786)82:0.02172293064506863533,((GDEL00628_0101:0.07538412655916769400,((CHAL00073_0101:0.00392244351794834422,GDEL00470_0101:0.02289619784111033424)81:0.01080916165363604055,GDEL00501_0101:0.06534015472838103356)77:0.01721200269159731469)37:0.00811916607049236946,GDEL00463_0101:0.01683790920490002910)22:0.00542151115399870827)45:0.01373379379134610258,CHAL00071_0101:0.03799595422954070434)94:0.10628540764434772636,((GDEL00453_0101:0.02786441451546362025,CHAL00035_0101:0.02719216932523549693)56:0.00261224456992158313,(BRAN00020_0101:0.03136039377835467268,JRAS06424_0199:0.07442271458257342098)55:0.00471404620449489796)100:0.09993477015923767082)33:0.00521322728706852343)53:0.01929394333387363797)18:0.00271905720237249852,((GDEL00546_0101:0.21974835726674571412,(GDEL00542_0101:0.08643567767323115381,((GDEL00601_0101:0.04908128401922726147,(((GDEL00549_0101:0.09240414864967806674,GDEL00513_0101:0.03587340949984463984)99:0.03134941860259408963,(((GDEL00674_0101:0.00687576703278990672,GDEL00271_0101:0.00341042141681741681)96:0.02941099491284591277,(GDEL00544_0101:0.01892825212877803989,GDEL00251_0101:0.03340801054673381287)38:0.00000125995905374264)97:0.02277678070921099543,(CHAL00005_0101:0.00446393245414555048,GDEL00538_0101:0.02684197864787495405)100:0.04896411591427831528)73:0.00597514806092958300)56:0.00239381740491691891,GDEL00468_0101:0.02122550059539551198)99:0.03674467989607829027)97:0.02558904861244856721,(GDEL00583_0101:0.04886479661904585131,(GDEL00588_0101:0.11359205736461595870,GDEL00602_0101:0.08392209140106063336)28:0.01349028090688759660)21:0.00792358595895352111)40:0.01469625849828607583)50:0.03654096457405255072)78:0.13896788508702143106,(((GDEL00534_0101:0.00000125995905374264,CHAL00049_0101:0.00409906727391015201)100:0.06478791860251534307,(GDEL00342_0101:0.04554966463324092857,(GDEL00530_0101:0.08926076065369319135,GDEL00427_0101:0.04364825767141761875)70:0.02589589332890203030)43:0.00512821562859997089)95:0.07773490354997071583,(JRAS07552_0689:0.15189942499391895225,USNM00133_9653:0.23655207209454137685)73:0.21286894453784821479)25:0.01331280175542518679)25:0.01400870148593567205)26:0.01423645420507952362,(((GDEL00489_0101:0.07313753712863835243,(JRAS05401_0301:0.02457963750576961509,GDEL00437_0101:0.03331796480318396925)38:0.00000125995905374264)97:0.04470930581694306655,(JRAS05401_0102:0.06732091133343300060,JRAS05708_0101:0.05399350161208023302)75:0.01226286612177550535)95:0.04855815309915786221,(JRAS03075_0101:0.03975147915544782751,(GDEL00580_0101:0.04358749629436774881,GDEL00236_0101:0.02960084981663643755)47:0.00640550918376863506)90:0.02862509566822728224)93:0.07356548793554673615)24:0.00802888143362746366)24:0.02060452921003886120)19:0.01460688795140068462,GDEL00677_0101:0.12773142335586834539)47:0.04635820881640666941)50:0.05656396154163922246)83:0.06201461654617670960,(GDEL00567_0101:0.04412421515194130117,(GDEL00447_0101:0.42851709890656841662,ANIC00081_0199:0.05346886928240118797)60:0.04971762665743657827)36:0.01705462898043416317)96:0.07029524477994275600,(ANIC00082_0199:0.04473458291091104294,GDEL00424_0101:0.13123752478186864745)54:0.00691900856295365237)27:0.01813362267201752698)5:0.00000125995905374264)17:0.00678300398475173080,(GDEL00665_0101:0.10668801688427048679,(GDEL00343_0101:0.14591230099268626130,((JRAS06220_0101:0.01331075356011090713,GDEL00541_0101:0.00987967306683797120)100:0.04925926588893498465,((GDEL00670_0101:0.04878156950023798677,(GDEL00405_0101:0.00000125995905374264,GDEL00568_0101:0.00656226397156315939)100:0.01353066237286458529)73:0.00319533135086276683,GDEL00417_0101:0.01992048991750918624)52:0.00000125995905374264)99:0.05896864369861157251)75:0.01143086273273327333)67:0.02378171077744806877)13:0.00688086745207528577)100:0.05355243454359268768)41:0.00133112608346947024,GDEL00445_0101:0.02271425911335418768);
TREE raxml_uce-54_BP100 = (((JRAS05401_0301:0.07594852202984020417,(GDEL00489_0101:0.03309166423229943643,GDEL00437_0101:0.04880903615728996586)56:0.00744392358052971010)100:0.14907877417391865449,(((GDEL00523_0101:0.04949055714401216083,((GDEL00448_0101:0.07347681539062836387,USNM00132_2192:0.06278793396441680053)80:0.03435032102073467403,(CHAL00001_0101:0.06895470325621583241,GDEL00570_0101:0.05029881952124488909)86:0.03111797804754069460)40:0.02694968846786863215)100:0.17200932689162609646,((GDEL00677_0101:0.17732648244661661230,((JRAS07896_0189:0.29753104932684831807,(JRAS07624_1401:0.28517576052250082075,GDEL01734_0101:0.56283638722091744455)14:0.05643688412182921305)21:0.08842824892146297633,(((((((((GDEL00268_0101:0.01844153708824007587,(USNM00132_2194:0.02590906881584800064,GDEL00638_0101:0.01875673135047034243)54:0.01286848013446109835)99:0.11142386495674069802,GDEL00459_0101:0.21166275214247326497)78:0.06964602019011655043,((GDEL00637_0101:0.03032165223490388556,(GDEL00391_0101:0.01482155314128654443,(JRAS06480_1501:0.00826623514376861358,JRAS07795_0189:0.00730525899373694367)99:0.01579545569290092752)96:0.02791164851222216123)15:0.00000123407671125918,(GDEL00436_0101:0.05337702079754208517,JRAS06363_0101:0.03861029826581015290)42:0.00737117697086056827)23:0.00171396875887844832)65:0.01643075524596667586,(USNM00132_2193:0.15098602810317562906,(GDEL00467_0101:0.25941021958505106060,(GDEL00262_0101:0.00836024477872871624,GDEL00581_0101:0.00000123407671125918)100:0.17399350068856742069)75:0.03168210656970738698)99:0.19167560765583402382)38:0.00860830283720751856,(((((GDEL00312_0101:0.05384399746954585814,CHAL00023_0101:0.03425114567622247058)49:0.01082830978489512756,((CHAL00030_0101:0.04728936801858028838,(GDEL00423_0101:0.02660769108498867511,GDEL00496_0101:0.01933860965862772147)90:0.01096955306195553613)33:0.00498541838303654360,GDEL00476_0101:0.02130407607054361774)9:0.00000123407671125918)45:0.00768854115246436765,(GDEL00305_0101:0.04137367580001990314,(GDEL00482_0101:0.01883449893380240853,GDEL00481_0101:0.02044236448741980697)91:0.02123247612126418285)27:0.00058622735849091830)35:0.00205924540100746803,(GDEL00519_0101:0.01512441882467944337,(((GDEL00652_0101:0.05310760999133457005,((((GDEL00498_0101:0.04157405300707463919,GDEL00266_0101:0.01503348257060198659)82:0.00881067213582789784,GDEL00487_0101:0.13522527091026667612)51:0.04265142361518611813,GDEL00326_0101:0.19994795057811695638)15:0.00000123407671125918,CHAL00010_0101:0.00783980020250339867)14:0.00647908694450896605)63:0.04331734175253807578,(GDEL00433_0101:0.04189396163616650876,GDEL00446_0101:0.05593542246694934578)65:0.01344497130710737773)24:0.00391757591513189254,CHAL00039_0101:0.03148688552956528663)39:0.00243503646151304459)31:0.00252183351054853944)45:0.01137642421840589883,((CHAL00021_0101:0.04790554437144201039,(GDEL00484_0101:0.03997182612213456138,(ANIC00084_0101:0.23642525456055465960,GDEL00535_0101:0.03748665789219594868)75:0.05090460341296136615)39:0.00826515658713400381)96:0.03068788952858696878,(GDEL00307_0101:0.04615160586251025598,GDEL00653_0101:0.03075408914596120674)84:0.01878712296994396527)36:0.00394212053411998643)37:0.00817881846988218093)50:0.04067654396245113518,((GDEL00567_0101:0.09533946556632469371,(GDEL00424_0101:0.03157471800041204008,(((((((JRAS07801_0101:0.01064590928812601811,GDEL00456_0101:0.00153690019799089918)38:0.00029835491579036864,GDEL00460_0101:0.00365939456717458362)58:0.00182675156905225925,GDEL00445_0101:0.00000123407671125918)84:0.01261082289547775168,((GDEL00522_0101:0.00429021317534198851,GDEL00276_0101:0.06225435898515598032)7:0.00000123407671125918,(GDEL00455_0101:0.00373838931800855390,CHAL00042_0101:0.00182309619506710392)63:0.00440440312656895788)95:0.02034951200354851580)59:0.00409835450310056318,((GDEL00473_0101:0.02895830080064390119,(GDEL00457_0101:0.06234115424192549632,ANIC00082_0199:0.03860492497063693074)33:0.00096965861459308712)40:0.00324531711460214608,(GDEL00678_0101:0.03871748954053420844,(((GDEL00568_0101:0.00790639111684534462,((GDEL00417_0101:0.00285139003087642217,(GDEL00541_0101:0.00724571476163495768,GDEL00503_0101:0.00722922105146698874)58:0.00197454516422844277)39:0.00000123407671125918,JRAS06220_0101:0.01132318920822145657)57:0.00228138764046957338)70:0.00230083457813349667,GDEL00670_0101:0.00220006257166482444)95:0.01154259440147202206,((GDEL00435_0101:0.01166521899702032718,GDEL00665_0101:0.01163947768770371045)88:0.00795512404785331077,GDEL00343_0101:0.00791012024857204454)34:0.00000123407671125918)98:0.01891574310769926492)44:0.00940745910212420836)16:0.00000123407671125918)26:0.00489426976623740396,USNM00132_2195:0.01577270007926999049)22:0.00560246720332224259,GDEL00505_0101:0.02547032975068740795)39:0.00995526828395175423)89:0.06718054618341233464)76:0.03318661050874249091,ANIC00081_0199:0.28266786409157956816)53:0.01666710842954805330)59:0.09958385968104060959,(JRAS07624_0489:0.09418087736901867291,GDEL00469_0101:0.07325087902292802544)100:0.10148623749255430981)48:0.03369790993618216463,(GDEL00658_0101:0.20285990657573607643,CHAL00086_0101:0.21715604998560231187)27:0.03546116026426843204)8:0.01928714790889482847,(ANIC00013_0189:0.36034004786943713006,(((GDEL00633_0101:0.03409807377800066347,GDEL00550_0101:0.01932895232556026271)77:0.03778295707971189576,(GDEL00628_0101:0.12096307373029095700,((CHAL00071_0101:0.06810370739592559730,(GDEL00501_0101:0.06649447203453756616,(GDEL00470_0101:0.03344946084274781628,(USNM00132_2191:0.00231213663069676501,CHAL00073_0101:0.01342962898310266426)98:0.02406445010052208136)95:0.00621398116150205949)100:0.02704356473210928896)71:0.01588549362220145061,GDEL00463_0101:0.05763771706940466061)33:0.01938671959774545400)49:0.00455240364556994733)100:0.41085921676511971690,(((GDEL00542_0101:0.02025113824535421797,GDEL00583_0101:0.04646440059672635181)43:0.01046502483282063176,GDEL00588_0101:0.08751080476537359543)26:0.00258215818278433344,((GDEL00468_0101:0.03863538315152016678,((GDEL00601_0101:0.12363067145825747117,GDEL00549_0101:0.05243341262236040495)17:0.00729053608733490430,((GDEL00538_0101:0.00000123407671125918,CHAL00005_0101:0.00885776256594981819)89:0.02517162072513707757,(((GDEL00674_0101:0.00742607898294322596,(USNM00132_2189:0.01922616571103171954,GDEL00539_0101:0.01578931935837440612)94:0.01090368769057934242)94:0.01854039350001194728,(GDEL00251_0101:0.02600488042279908846,GDEL00544_0101:0.03155074757833618154)82:0.01572133999383046321)76:0.01310182174349155092,GDEL00513_0101:0.05332048234255970520)12:0.00000123407671125918)41:0.00486527799466558459)17:0.00795848963643520056)43:0.02931663104582960672,(GDEL00602_0101:0.10091668400402205308,GDEL00546_0101:0.12831170004496547654)27:0.00522830935527142382)24:0.00589898418441746342)100:0.22819955603863856242)20:0.01668449086638515780)3:0.03573742712560935841)5:0.03052748149704815825)4:0.01447323557081851494)8:0.03683979217996496969,(((CHAL00035_0101:0.03765906033380757301,(BRAN00020_0101:0.02245945396426493601,GDEL00453_0101:0.01904394073471022894)30:0.00187150127775366753)54:0.00748579817582540035,(USNM00132_2177:0.03968231308239940358,JRAS06424_0199:0.02264176035976213017)65:0.00379179200489117947)98:0.13378549328828473475,((GDEL00427_0101:0.01352818357922246258,((GDEL00534_0101:0.00000123407671125918,CHAL00049_0101:0.00202414157342086214)100:0.03480295722858285645,(USNM00132_2190:0.01482523977675404003,GDEL00342_0101:0.01513239013884834679)71:0.00943606943715132387)91:0.01015103923926982329)100:0.19412319209648193352,(JRAS07552_0689:0.37208080752557076698,(GDEL01140_0101:0.08654275558221415088,USNM00133_9653:0.07839874342267667828)100:0.15702444855985434047)43:0.06788439738708318405)19:0.03493239463154532848)5:0.02259175771147368256)22:0.01129155728497879645)100:0.05962794934573843741,(JRAS03075_0101:0.06016832083369567929,(GDEL00580_0101:0.01507889223889587356,GDEL00236_0101:0.02423399655347342405)92:0.01385309276345273420)100:0.04805994809348741043)91:0.01281546976835615595)100:0.02933336021172982394,(USNM00132_2180:0.00242442147090969661,JRAS05708_0101:0.08839450036241097708)100:0.04500873308486902369,JRAS05401_0102:0.02632385209040005031);
TREE raxml_uce-550_BP100 = (USNM00132_2180:0.00347802950729982942,((((GDEL00437_0101:0.02409410438602999777,JRAS05401_0301:0.02280796465191421707)68:0.00597324282177233608,GDEL00489_0101:0.02720981783846388585)76:0.01328824734370325812,((GDEL00671_0101:0.01403535053445551482,(GDEL00672_0101:0.01484170433477309536,GDEL00580_0101:0.02180241857410319950)74:0.01434115908276824107)64:0.01150721850638497350,(((GDEL00463_0101:0.01073710895016034839,((GDEL00470_0101:0.00631856098422504519,CHAL00071_0101:0.01313702189443655133)33:0.00000213482071608560,(GDEL00633_0101:0.01314337154952102335,(CHAL00073_0101:0.00000213482071608560,GDEL00501_0101:0.00795607792052231526)25:0.00000213482071608560)30:0.00258605409413673873)39:0.00517316832424007545)99:0.10824210937063964699,GDEL01727_0101:0.04291032613469340784)18:0.01502398241142170222,(((GDEL00677_0101:0.08653543207737945941,((((GDEL00583_0101:0.07128174520990553098,(GDEL00674_0101:0.00724308193141685961,((((GDEL00539_0101:0.00503585477344921373,GDEL00271_0101:0.01026157075776629873)59:0.00512192488435790540,((GDEL00538_0101:0.01128473354193074846,CHAL00005_0101:0.00000213482071608560)44:0.00554260331735528366,GDEL00513_0101:0.14993133155363380649)7:0.00000213482071608560)3:0.00000213482071608560,GDEL00468_0101:0.01039798696719820836)6:0.00000213482071608560,GDEL00549_0101:0.00864196582296358241)35:0.00000213482071608560)28:0.00286759664657259715)37:0.00325135787292970537,(GDEL00588_0101:0.01606904856346313623,GDEL00542_0101:0.01093103298342855412)50:0.00541012374409814527)62:0.01617694665069350016,((JRAS07624_1401:0.14887233634960642115,JRAS07896_0189:0.07503824517885798739)100:0.13602014616326335572,GDEL00546_0101:0.06304850627957270248)35:0.02994692566914871484)31:0.01947269698610370331,JRAS07552_0689:0.12672599802566839045)18:0.01282286139044069330)0:0.00000213482071608560,((ANIC00013_0189:0.23433890553543262891,GDEL00658_0101:0.10629573944804787677)69:0.06152866889693329316,((GDEL01734_0101:0.04859900109343801011,(USNM00133_9653:0.04574364754648152509,GDEL01140_0101:0.05245292194614799980)99:0.10174542844522230234)81:0.05503573640746024787,(CHAL00086_0101:0.08748875678874074024,((GDEL00657_0101:0.05594879204812440443,(USNM00132_2202:0.02024663828317013400,JRAS07624_0489:0.01716521865283943821)99:0.09465316997332305637)70:0.03591358546809961944,(GDEL00567_0101:0.11686432847036846983,(((ANIC00081_0199:0.21138186492854091347,GDEL00447_0101:0.04913043195673359037)90:0.06058822524074919391,(((USNM00132_2195:0.02412866060611172647,GDEL00678_0101:0.03622276179775803934)23:0.01343125837396914185,(ANIC00082_0199:0.10436446655210529499,GDEL00473_0101:0.00755209667731902758)23:0.00277071335352430765)9:0.01365176617608278124,(GDEL00424_0101:0.07677069070921603566,(GDEL00667_0101:0.11655454939925860569,((((GDEL00670_0101:0.00895905239544641033,((JRAS06220_0101:0.00000213482071608560,((GDEL00505_0101:0.12429573725229628445,GDEL00503_0101:0.00825930526219105336)17:0.00325374768000574917,GDEL00541_0101:0.00000213482071608560)28:0.03702905497157432668)20:0.00280417040091341567,(GDEL00568_0101:0.01121682700429439683,GDEL00417_0101:0.00639545367648977365)38:0.00000213482071608560)4:0.00000213482071608560)40:0.02542264679294892540,GDEL00343_0101:0.03266614048347658145)27:0.00459601547356707288,(GDEL00435_0101:0.02554870883008171500,GDEL00665_0101:0.08862580478239150128)95:0.02085434035840937755)35:0.00981279591294374753,((JRAS07801_0101:0.00000213482071608560,(GDEL00276_0101:0.02410567824642402893,((CHAL00042_0101:0.00000213482071608560,GDEL00455_0101:0.00000213482071608560)97:0.00000213482071608560,GDEL00522_0101:0.00787021765976682851)78:0.00384950764111892559)29:0.00435335064672268558)33:0.00422315912050003506,(GDEL00456_0101:0.01072195599500218137,(GDEL00460_0101:0.01653008436120133318,GDEL00445_0101:0.00000213482071608560)71:0.00313122024703027871)24:0.00720845947230553882)12:0.00478428418072416629)4:0.00000213482071608560)5:0.00710773833935374622)4:0.00455343819408514285)77:0.01616775982374708126)53:0.01991111539495643915,((((((JRAS07795_0189:0.00000213482071608560,JRAS06480_1501:0.00247209309811176857)99:0.02114525323134162568,((JRAS06363_0101:0.01460140542916193648,GDEL00637_0101:0.00716176121532484129)79:0.00991155561443421776,(GDEL00436_0101:0.01286544690227394913,GDEL00459_0101:0.00000213482071608560)96:0.02217524062609509822)45:0.00457879564328574074)78:0.01408937427912212818,CHAL00010_0101:0.06366261428864584959)17:0.00330221877618831717,((((((GDEL00481_0101:0.11804357595523701230,GDEL00642_0101:0.14045339343321597281)12:0.03396532925072027337,((GDEL00326_0101:0.02471538678944050146,ANIC00086_0101:0.04509446932718849665)11:0.00000213482071608560,GDEL00433_0101:0.01147956578368755989)6:0.00000213482071608560)9:0.05607792803044732433,GDEL00487_0101:0.00187725344041113416)4:0.06761091277318714843,GDEL00653_0101:0.06221957931290571231)0:0.01610346441877750709,(GDEL00652_0101:0.05060384106681641708,GDEL00498_0101:0.01504884922801315132)97:0.08523459084315908318)3:0.03219416953833942330,(GDEL00484_0101:0.02599769390817786852,(GDEL00190_0101:0.01969244003871044660,CHAL00021_0101:0.00740147530288542879)81:0.00291397031739573003)98:0.02471291513933645059)2:0.00136772055100693865)3:0.00466142448692768822,(((USNM00132_2193:0.00714624935398377840,(GDEL00581_0101:0.00000213482071608560,GDEL00262_0101:0.00000213482071608560)99:0.02152335080997078154)100:0.08807410424998506071,((GDEL00476_0101:0.03427725557851042659,GDEL00312_0101:0.01699842496313325527)42:0.00694361780784607391,(CHAL00023_0101:0.00946710795186652548,GDEL00446_0101:0.12923973394525345437)54:0.05082478081483963323)41:0.01217193546595614004)29:0.01775815658980465020,(CHAL00030_0101:0.07191769054402788464,GDEL00268_0101:0.04680562315722679861)9:0.00000213482071608560)4:0.00344870418664584323)3:0.00440224459629113760,((GDEL00423_0101:0.01606176034159735935,GDEL00496_0101:0.02119506117440257340)87:0.00607896468887489817,GDEL00482_0101:0.03098932200917151741)71:0.02844448858599281371)21:0.03374614023337806079)20:0.01084084805429946091)43:0.02410248318010367596)35:0.02300649370836137589)84:0.02873905441465742644)28:0.01597020271566008953)32:0.02211973437158363393)5:0.00455179632199577237,(((((GDEL00453_0101:0.01989052836577547348,CHAL00035_0101:0.01415362305897935151)50:0.00000213482071608560,BRAN00020_0101:0.01687452068284775106)94:0.00992873459045967056,JRAS06424_0199:0.01857688908330735675)84:0.00446044094188371987,USNM00132_2177:0.01728499667590135264)93:0.02772398165248600443,(((USNM00132_2190:0.09887604493861119892,(GDEL00530_0101:0.01016919406684374701,GDEL00342_0101:0.00000213482071608560)68:0.01957829942604740955)86:0.03771186589666992300,((GDEL00534_0101:0.00000213482071608560,CHAL00049_0101:0.00000213482071608560)100:0.08449996090898760637,GDEL00427_0101:0.01861216352713578742)51:0.01853536710220076225)61:0.03248846127263722849,(((CHAL00001_0101:0.01166437787513108226,GDEL00570_0101:0.00638270558078527558)86:0.00983638620581921835,(GDEL00448_0101:0.00358038448549357789,USNM00132_2192:0.16270742949831057400)67:0.00000213482071608560)51:0.00325941497943397661,GDEL00523_0101:0.00365536505071280271)98:0.04029468945306017430)4:0.00210819307829370741)9:0.00591316292459987021)14:0.01054033473866340317)80:0.01673314594253326459)76:0.01019411374738696946)57:0.00400164949248185600,JRAS05401_0102:0.00698869468228985758)100:0.02171380505672583505,JRAS05708_0101:0.00000213482071608560);
TREE raxml_uce-554_BP100 = ((GDEL00580_0101:0.00356266260217842461,JRAS03075_0101:0.00000167541333514509)68:0.00421847434008629316,((((JRAS06424_0199:0.02112994408120523124,USNM00132_2177:0.00000167541333514509)94:0.05198892438003910321,(CHAL00035_0101:0.00655703583231412659,(BRAN00020_0101:0.01118507844079950908,GDEL00453_0101:0.00212872654089051472)94:0.00470690193674092386)90:0.01569460680164605146)32:0.00704581143678713502,(((GDEL01727_0101:0.11478042319626083345,(GDEL01734_0101:0.08131716769804953060,GDEL00658_0101:0.61101924366515536491)86:0.09482395609670382641)55:0.02929062262828720925,((((GDEL00657_0101:0.22734054408661308333,(JRAS07624_0489:0.06025959228981794119,(GDEL00469_0101:0.00694294287904827136,USNM00132_2202:0.08053698824114945143)78:0.03451857752285747427)60:0.04333562169103107042)100:0.07620077939840322334,((USNM00132_2195:0.08714162918884418851,(GDEL00505_0101:0.12909478144781486031,(GDEL00473_0101:0.06470882799477327418,(((GDEL00445_0101:0.01607061046242404256,(GDEL00460_0101:0.00797806588270676478,GDEL00456_0101:0.00000167541333514509)74:0.00450795051345133108)91:0.04208249170587832072,(((ANIC00082_0199:0.11440844122377849534,(ANIC00081_0199:0.14454419889540096045,GDEL00447_0101:0.01883121174357433106)99:0.43593405002938573345)24:0.01173425623531851834,GDEL00457_0101:0.09646175283830800418)27:0.03390923846301893696,(((((GDEL00541_0101:0.01244576144038371870,(GDEL00503_0101:0.02619765925520553193,JRAS06220_0101:0.00290886891883490465)30:0.00003670348106750842)60:0.00629248758238042626,((GDEL00670_0101:0.03853440465559677258,GDEL00568_0101:0.00521827875387333509)55:0.00000167541333514509,GDEL00417_0101:0.00000167541333514509)40:0.00000167541333514509)79:0.03062102861763730047,GDEL00343_0101:0.03712919563095351538)31:0.00803158966256196927,GDEL00435_0101:0.02754545779247640977)15:0.00000167541333514509,(GDEL00522_0101:0.07974797676211488329,GDEL00665_0101:0.02584479912494853926)63:0.02498065311794970059)33:0.02038691372811614680)10:0.02243887470689426289)9:0.02412979741151381405,(CHAL00042_0101:0.00000167541333514509,(GDEL00276_0101:0.00000167541333514509,GDEL00455_0101:0.00337898788799872269)17:0.00000167541333514509)68:0.02310397352815289629)25:0.03577592858104497453)9:0.01958552782982724352)4:0.00000167541333514509)100:0.20769286789790611381,((GDEL00581_0101:0.00039547001853579793,(GDEL00262_0101:0.05299522889582779228,GDEL00467_0101:0.22688002060926049097)95:0.13952388479691055223)100:0.23514857692751761631,(((ANIC00084_0101:0.08173129393818154287,(CHAL00021_0101:0.00000167541333514509,((GDEL00190_0101:0.11074753227355109420,GDEL00535_0101:0.03386708098259176569)71:0.03103665690296021629,GDEL00484_0101:0.02545205189502236856)36:0.01268838704627329832)35:0.01707361657780778405)62:0.02852967138666568161,(GDEL00642_0101:0.02294074370431730889,((GDEL00268_0101:0.00591360192403930177,USNM00132_2194:0.02994138130720554528)88:0.02547329080993010128,(((GDEL00653_0101:0.22596298098626896311,GDEL00459_0101:0.01607711295139975863)17:0.00424914844527210858,GDEL00436_0101:0.03062231668271387861)41:0.09040396260264398076,((JRAS06363_0101:0.03701935165315765192,GDEL00637_0101:0.00000167541333514509)51:0.00953848856645221795,(JRAS06480_1501:0.00000167541333514509,JRAS07795_0189:0.00386476686693120559)99:0.02327782223749674459)4:0.00000167541333514509)12:0.01035064912602417890)27:0.02301626393532139533)27:0.01599359725399557633)26:0.00355744914797354256,(((GDEL00305_0101:0.06152899005886732636,(GDEL00482_0101:0.01152271618199502551,GDEL00481_0101:0.01157268194143784741)87:0.01386205127939348428)73:0.01343157118057951988,((GDEL00496_0101:0.01361259068091004790,GDEL00423_0101:0.01898512869352646584)80:0.01958344998677477231,(GDEL00312_0101:0.03254465381365374138,GDEL00476_0101:0.02553626852698989702)71:0.00408261820864691191)78:0.01742123902400738097)43:0.00997307684892781952,((CHAL00010_0101:0.00860740548573840289,GDEL00144_0101:0.09546526469160662720)76:0.05782098149869482895,((GDEL00652_0101:0.02077921974885310261,(GDEL00266_0101:0.00000167541333514509,(GDEL00519_0101:0.54597201786196192241,GDEL00498_0101:0.00000167541333514509)6:0.01362725226768134179)1:0.00000167541333514509)3:0.00663444625721773193,((GDEL00307_0101:0.32866045424211903780,((GDEL00433_0101:0.09988506210550102127,GDEL00446_0101:0.08528567592425341515)46:0.05184956296117607111,GDEL00326_0101:0.05096278624356569836)26:0.01124475254406614826)19:0.01368601262822565813,GDEL00487_0101:0.06105677989207728557)29:0.01916093769863607549)1:0.00630667297541373951)0:0.00000167541333514509)12:0.01777055918527283007)39:0.05324466300664658369)97:0.06465561234680948510)81:0.02994164227076506063)100:0.07214848374432407396,(CHAL00086_0101:0.02788577212227963745,GDEL00333_0101:0.20068997736528360054)100:0.44702247883823259533)62:0.02085886433079638808,GDEL00677_0101:0.06979274798578329053)93:0.04424758400623156340)13:0.00619452271696863902,((((GDEL00523_0101:0.02252551974563949885,GDEL00448_0101:0.02389906923928619004)79:0.00555752860878415238,USNM00132_2192:0.01587822553315712884)71:0.00667848309841671903,(CHAL00001_0101:0.01817092370310759153,GDEL00570_0101:0.01006250901597818999)87:0.01779086195881474097)90:0.03212284303375938926,((((GDEL00342_0101:0.06574427169429812590,(GDEL00530_0101:0.02435503958851885017,USNM00132_2190:0.01333025676344202701)66:0.02031016880510956232)23:0.00605838942385216166,(GDEL00427_0101:0.01948745228751188815,(GDEL00534_0101:0.00000167541333514509,CHAL00049_0101:0.00000167541333514509)96:0.02700974398912723076)88:0.04246049556907109668)56:0.01446021803049908454,((JRAS07624_1401:0.12276880598551968837,((GDEL00542_0101:0.00000167541333514509,GDEL00601_0101:0.03788168605219138091)56:0.00772295955183419959,(GDEL00583_0101:0.03746891047128013408,((CHAL00005_0101:0.04988908487966084437,((GDEL00602_0101:0.00000167541333514509,GDEL00546_0101:0.17015077383872437289)24:0.03110180489197258633,(GDEL00549_0101:0.15860651154576968502,GDEL00468_0101:0.03753637674834554155)49:0.03849873806775336305)3:0.01610723855980357097)4:0.01121821464422672124,(((GDEL00544_0101:0.01976942135201921816,GDEL00251_0101:0.00766805600179530644)17:0.00000167541333514509,(GDEL00674_0101:0.00836630177127359667,(GDEL00271_0101:0.00502437839086911781,(GDEL00539_0101:0.01043116901496689806,USNM00132_2189:0.00796246940987910441)72:0.00769804910597910938)58:0.00000167541333514509)93:0.01276338140815260445)48:0.00638651656626693966,GDEL00513_0101:0.03720190098655468125)18:0.00000167541333514509)5:0.01157153500155496187)2:0.00000167541333514509)18:0.07256170583601373458)10:0.03217726432755709659,(JRAS07552_0689:0.19971038809415853077,(USNM00133_9653:0.08920708712118366468,GDEL01140_0101:0.08646194844980224781)77:0.03630584174264385455)62:0.02721661852369523446)5:0.03977803997857733143)2:0.01740755935283502809,(ANIC00013_0189:0.18782026856230524259,(GDEL00463_0101:0.00437248200168690194,(((GDEL00672_0101:0.00000167541333514509,((GDEL00261_0101:0.01993083610446629711,GDEL00550_0101:0.01003093965511325097)48:0.00527636815541205739,GDEL00633_0101:0.00000167541333514509)55:0.01151698717253698233)17:0.00000167541333514509,CHAL00071_0101:0.01303839013788892116)12:0.01014379378386724012,(GDEL00470_0101:0.01042601231806728965,((CHAL00073_0101:0.01280148468786085868,GDEL00501_0101:0.00000167541333514509)53:0.00000167541333514509,USNM00132_2191:0.00000167541333514509)39:0.00013939383814544346)40:0.00506059827392414587)12:0.00480757208865759296)25:0.02292849089088959749)12:0.02916900969120087006)4:0.00601901415515408711)5:0.01090678622391438868)9:0.01137823993529382162)36:0.00709002706506075414,((GDEL00437_0101:0.01310868594725064958,(JRAS05401_0301:0.00677883751529493456,GDEL00489_0101:0.01577507740058224292)71:0.00240249774047403969)52:0.00652719916858928578,(JRAS05401_0102:0.03698759469055633298,(USNM00132_2180:0.00000167541333514509,JRAS05708_0101:0.00000167541333514509)100:0.03166760580913457329)59:0.00762980261618608022)68:0.01100707364998154345)78:0.02116172354331305114,GDEL00236_0101:0.00773037102354770696);
TREE raxml_uce-557_BP100 = (USNM00132_2180:0.00300441094980562727,((((GDEL00236_0101:0.03891628775578255539,GDEL00580_0101:0.03023295200006768935)99:0.07025694752146106892,(GDEL00677_0101:0.26546909392043421816,(((((JRAS07896_0189:0.24292590730985039182,JRAS07624_1401:0.22070193957352660097)99:0.32433011556777302520,GDEL01734_0101:0.20424739425233617851)12:0.03063973476211407851,(GDEL00468_0101:0.16112409807232574988,(((((GDEL00546_0101:0.11616453440145414755,GDEL00588_0101:0.03250500710597208076)61:0.01107286330700150978,GDEL00542_0101:0.03340434848911751770)41:0.01292397785423486135,GDEL00602_0101:0.02846629914699557243)44:0.00933903126143195705,GDEL00583_0101:0.02824392195140598694)85:0.02886318249567394051,((((GDEL00251_0101:0.01105133218991656563,GDEL00544_0101:0.01335918194384561573)66:0.00288037790696196424,(GDEL00271_0101:0.01720867087828843386,((GDEL00539_0101:0.03526162812961211590,USNM00132_2189:0.01563372708749953890)53:0.00609372235844218586,GDEL00674_0101:0.03489608068401471586)53:0.00000141546665697472)61:0.01179172027416343707)72:0.02799340229747066325,(GDEL00549_0101:0.05301565241652150817,GDEL00513_0101:0.08693472489245533674)28:0.00932157308261576806)48:0.01534992576721378940,CHAL00005_0101:0.02021735828081446668)22:0.00817672121709399520)78:0.04992737582261101009)72:0.08723750903419233427)5:0.02280580990912135786,(((USNM00132_2177:0.00000141546665697472,(((CHAL00035_0101:0.03471411892710010716,GDEL00453_0101:0.03227192965924768897)50:0.01035026437918042629,BRAN00020_0101:0.00824515618452841513)22:0.00525869602998035174,JRAS06424_0199:0.03079130438908015202)43:0.00989076282792572363)100:0.22280579859439350598,(CHAL00001_0101:0.06034375665413544559,(GDEL00448_0101:0.16368808783040936228,GDEL00570_0101:0.04222678389565230617)50:0.04355344648401927171)75:0.07290084185660455907)59:0.08711173867114109515,(((((USNM00132_2193:0.13642469321706365837,(GDEL00581_0101:0.00443952955485638328,GDEL00262_0101:0.00374834216456539819)100:0.09867960038903450526)99:0.16866182700746820688,(GDEL00469_0101:0.13891567236957491627,JRAS07624_0489:0.09406156922465511161)97:0.17189382626483981631)23:0.06809183845993739548,((GDEL00657_0101:0.24173949062383973119,((((GDEL00455_0101:0.02410235688811363658,CHAL00042_0101:0.00373092026633051752)100:0.11062941861427304235,(((ANIC00082_0199:0.08707543950056059745,GDEL00457_0101:0.11253570971008362844)58:0.03650054536822006090,GDEL00424_0101:0.11688345644123609990)24:0.01272439757690694596,(GDEL00505_0101:0.10972168953727309826,(((GDEL00456_0101:0.09110373423861299613,GDEL00445_0101:0.05149009544343696732)94:0.06397922424676828757,(GDEL00678_0101:0.09332768610589849134,GDEL00473_0101:0.05113594643542648116)42:0.01446683625283193969)48:0.01382179806813336846,(USNM00132_2195:0.03752108946084600077,((GDEL00665_0101:0.02984011285514036674,GDEL00435_0101:0.01828070944342344295)97:0.01997222759768847375,(((GDEL00417_0101:0.00792660582488998941,(GDEL00568_0101:0.00000141546665697472,GDEL00405_0101:0.00000141546665697472)60:0.00000141546665697472)51:0.00000141546665697472,GDEL00670_0101:0.00753240378700807938)63:0.00175916813788637785,(JRAS06220_0101:0.00714227540359744367,(GDEL00541_0101:0.00240559508046310228,GDEL00503_0101:0.00252849145106568123)100:0.00490989274289620452)100:0.01307420324603326967)100:0.04045878264970537153)82:0.02228320291933801739)36:0.00000141546665697472)56:0.02907572156260178342)31:0.01539354030601483916)31:0.03141195109804539864)93:0.07880270984761975073,((GDEL00447_0101:0.16886800597385373535,ANIC00081_0199:0.04995308671175425347)100:0.23874946433174026872,GDEL00567_0101:0.09560885654125597655)31:0.01582590484530238192)53:0.04183808953758064858,(GDEL00333_0101:0.11858428087830352737,CHAL00086_0101:0.09417226021691718629)100:0.34566478928841154472)32:0.01732362586070742422)23:0.03198148236693373198,(((((ANIC00084_0101:0.02469118068069430308,GDEL00535_0101:0.06110975458651128622)68:0.01421706513483114026,(GDEL00484_0101:0.05767510812493703565,CHAL00021_0101:0.01340792021480983684)63:0.01699746050390623861)92:0.03559107233563489625,GDEL00307_0101:0.17038924138446825962)59:0.01736704371983743486,((((GDEL00391_0101:0.00579484103476030684,JRAS06480_1501:0.03547097301079565890)95:0.03087081871093561372,((JRAS06363_0101:0.02995351543337838873,(GDEL00459_0101:0.00859862682626908251,GDEL00436_0101:0.00000141546665697472)100:0.06472596459388003931)37:0.00000141546665697472,GDEL00637_0101:0.04230891381801995393)37:0.01082052628694652775)33:0.01280170687514525958,(GDEL00268_0101:0.16195471466085537005,GDEL00642_0101:0.10022580503313682776)11:0.01018638194402808964)19:0.02749782835495563627,(((GDEL00305_0101:0.06686217849706684035,CHAL00039_0101:0.05052814484304382625)36:0.00924850086201392356,(GDEL00481_0101:0.05862388869528553648,GDEL00482_0101:0.01438268483228361677)90:0.03787978012273810619)17:0.00000141546665697472,(((GDEL00652_0101:0.02816066930581806460,(GDEL00498_0101:0.02181119584621042315,GDEL00266_0101:0.02221430475246919875)79:0.00853198382224492659)23:0.00277966071823734957,((GDEL00326_0101:0.14606990612974515842,GDEL00446_0101:0.16928930235892389322)43:0.03731533769639604203,(GDEL00519_0101:0.08072946472861318445,GDEL00433_0101:0.12014107436602877721)57:0.02479982311149780266)45:0.09316852784184116720)2:0.00000141546665697472,(CHAL00010_0101:0.06855082742451433508,((GDEL00423_0101:0.03093629986881125948,GDEL00496_0101:0.01183284461146255108)100:0.06424550202709587710,((GDEL00312_0101:0.09664821897974927578,GDEL00476_0101:0.13620772508921605293)78:0.09092581679388861415,CHAL00023_0101:0.01790571523410577556)47:0.03453955953121080197)47:0.03027176711057831190)12:0.00623608408242495166)13:0.00538659617458239325)48:0.05094376298468736297)9:0.01308726736366982828)31:0.04270069103400794125,(GDEL00653_0101:0.10225412051740553898,ANIC00086_0101:0.15575646493864489517)48:0.11593337921186235018)30:0.04354675282404570080)3:0.00797381421506413932)19:0.02817339176430238776,GDEL01727_0101:0.29798698123093070311)2:0.00268023638972162206,((USNM00133_9653:0.33357324986539993450,GDEL01140_0101:0.28257757277257722350)74:0.15726610777071631242,(ANIC00013_0189:0.31757292815047394319,JRAS07552_0689:0.52296301153214019841)29:0.04780156767913995575)6:0.02896804395398326973)5:0.03483872417710617148)3:0.00636297553620350075)17:0.04251890586130046418,((GDEL00427_0101:0.01542150017948602965,(GDEL00530_0101:0.00409352609089386633,(CHAL00049_0101:0.08185118717121665777,GDEL00342_0101:0.03530638961029672340)19:0.00000141546665697472)55:0.01236729199283376560)98:0.16202064035439184275,((CHAL00073_0101:0.02758762338227200087,GDEL00470_0101:0.01639094455838794803)48:0.00469601521874650051,((GDEL00550_0101:0.00000141546665697472,GDEL00633_0101:0.06995909002292841072)64:0.03036159338512728345,(GDEL00463_0101:0.02536264974310046758,CHAL00071_0101:0.04794049749740998678)23:0.00656042772598589181)31:0.00810991939963285995)85:0.14087814584501850979)38:0.03479465305858653323)21:0.00261335430452297023)37:0.04653973496924618258)36:0.04448282124765310513,((GDEL00489_0101:0.04271448811213590657,GDEL00437_0101:0.04791823542512708284)52:0.00748291321850432130,JRAS05401_0301:0.03299079908997266941)67:0.05422597506445931553)57:0.02948892047791439736,JRAS05401_0102:0.05068759896661206160)99:0.08884068839135549067,JRAS05708_0101:0.00307925612501663490);
TREE raxml_uce-558_BP100 = ((GDEL00489_0101:0.03778207697027484435,GDEL00437_0101:0.02660022343437868156)99:0.00061115744174368273,((((GDEL00448_0101:0.05727332398909046329,((CHAL00001_0101:0.04052719017124734036,GDEL00570_0101:0.00946355953572479425)99:0.02270762787091314822,GDEL00523_0101:0.01106179170958565203)100:0.06510659135677955567)89:0.04576180903626687890,(((USNM00132_2190:0.02647579659274495664,(GDEL00342_0101:0.01883858497762353271,(CHAL00049_0101:0.02412308197015059635,GDEL00427_0101:0.01781043132153329114)16:0.00000195106491704602)65:0.00392989502305555495)94:0.08639053394073331615,((((CHAL00086_0101:0.04171145299281552032,GDEL00333_0101:0.05594711700055082088)100:0.18435710872548091710,(JRAS07896_0189:0.11746982200002792363,JRAS07624_1401:0.09654491204592817455)90:0.08371449331526399640)3:0.00000195106491704602,((((USNM00133_9653:0.15133671677712892678,GDEL01140_0101:0.09097805651906645807)94:0.05072656033254118596,GDEL00447_0101:0.21591049356516556212)43:0.05387403788101740448,((GDEL00424_0101:0.07699765381736077552,(((((JRAS07801_0101:0.15483757878756615467,(GDEL00665_0101:0.06217112380057164545,(GDEL00435_0101:0.03899874531055370214,(GDEL00343_0101:0.10178548749414435826,(GDEL00417_0101:0.00177890098742034181,(((GDEL00503_0101:0.00515081875046545859,GDEL00541_0101:0.00000195106491704602)96:0.00657298320242279133,JRAS06220_0101:0.00695174152624515075)94:0.00819689811489217324,(GDEL00670_0101:0.00244291723609264648,GDEL00405_0101:0.01358301756669052195)51:0.00000195106491704602)39:0.00000195106491704602)77:0.00693149805673902268)62:0.00681520795704800703)54:0.00258013563745517751)78:0.02122634971440475957)38:0.01214033675638660249,((GDEL00460_0101:0.02402766105104935102,GDEL00456_0101:0.00180445910537614575)92:0.00352734159431488834,GDEL00445_0101:0.00359373734357618622)97:0.02581188259031287624)19:0.00120488335189336136,GDEL00276_0101:0.03420100772495916069)9:0.00512438798069041711,(GDEL00522_0101:0.03791195703827233976,(CHAL00042_0101:0.00226905332127796478,GDEL00455_0101:0.00428149510108432121)97:0.02011555486016390615)50:0.02003942200186607792)10:0.00135047815245714219,(((GDEL00678_0101:0.01791981879528365199,(GDEL00473_0101:0.01972932507215481232,USNM00132_2195:0.06944055810499895343)51:0.00533416661253427286)70:0.01474113396207456586,(ANIC00082_0199:0.04229935328946859974,GDEL00505_0101:0.06155958398942813076)24:0.01319689878566878208)20:0.00772467844409608067,GDEL00457_0101:0.04523090961013709332)6:0.00267600624176755463)28:0.01788734945110629151)81:0.10871743167524072771,GDEL01734_0101:0.12652575141617372623)5:0.01819184981552868230)4:0.01056811919646695463,(JRAS07552_0689:0.19587093990853071679,(((BRAN00020_0101:0.03249627091021189268,(GDEL00453_0101:0.04674183150994353636,CHAL00035_0101:0.02726905540869023828)53:0.01440716526167108019)58:0.03378260835596694905,USNM00132_2177:0.03868109571116193357)67:0.01477101915695832636,JRAS06424_0199:0.12216670968128748309)92:0.06304989129436265605)33:0.02198614155784466007)0:0.00951023972038440163)2:0.01624338325192059215,((GDEL00549_0101:0.10759356937072946103,(((GDEL00588_0101:0.05917756705419601609,(GDEL00542_0101:0.01340593933006676945,((GDEL00544_0101:0.01181268161701728991,(GDEL00251_0101:0.01034700394780697918,(GDEL00271_0101:0.00500176304279413651,(GDEL00539_0101:0.00182410051079176473,USNM00132_2189:0.00000195106491704602)89:0.01311812055399109132)72:0.01717080576325507105)53:0.00204392557047552775)49:0.00599672154826040148,(CHAL00005_0101:0.01750487841808533521,GDEL00468_0101:0.04046734608594969307)27:0.00884342706423744788)15:0.01384480036139300145)9:0.00297492289543222063)18:0.00000195106491704602,GDEL00602_0101:0.02581281404655734121)21:0.00224439086444764126,(GDEL00583_0101:0.02457485280676489220,GDEL00546_0101:0.02975987159755281303)80:0.01078835876281988154)78:0.04960950011419269085)33:0.02420300852926960886,((GDEL00677_0101:0.06803597387819923514,GDEL01727_0101:0.14065099139713185816)20:0.01333031016342756982,((ANIC00086_0101:0.06391295666398028041,((GDEL00658_0101:0.26897712479586793899,GDEL00307_0101:0.05212851482706738759)15:0.03394200245496972745,(GDEL00305_0101:0.04373199095490788724,((USNM00132_2193:0.09727257555848509152,(GDEL00467_0101:0.04219718869243004045,(GDEL00581_0101:0.00000195106491704602,GDEL00262_0101:0.00000195106491704602)100:0.04111595163521382379)100:0.08888318757225359412)57:0.05648944621156558321,((((GDEL00476_0101:0.02339521426061591178,((CHAL00030_0101:0.02796753825706750976,GDEL00423_0101:0.02486601831518776146)25:0.01182058808883716498,(GDEL00312_0101:0.01666357813593670467,CHAL00023_0101:0.01433617568821170946)46:0.00949110607555089629)14:0.00625348623538249642)23:0.00727666847961507771,(GDEL00519_0101:0.06765327282660366093,((GDEL00482_0101:0.00673987054660379285,GDEL00481_0101:0.00924993051499304123)99:0.03645779512411461559,(GDEL00266_0101:0.01673765371592567108,GDEL00498_0101:0.03012703575961006228)50:0.00747612608564287087)15:0.00199990174321995791)15:0.00496027361255524987)4:0.00000195106491704602,CHAL00010_0101:0.04167600345122923072)15:0.02050264503603535515,(((GDEL00433_0101:0.05270324488318463285,GDEL00326_0101:0.14256566599320788513)39:0.00981809346301557723,(GDEL00487_0101:0.02399947091451466383,GDEL00446_0101:0.03780362470953278070)74:0.01851725446456274973)31:0.01178527948343495099,((GDEL00642_0101:0.08172804156427915245,(((GDEL00391_0101:0.01349511853561133866,(JRAS06480_1501:0.00217772432855125198,JRAS07795_0189:0.00350352042978355595)97:0.01158063514895963861)93:0.02085537738598997048,(GDEL00459_0101:0.04515784577813812539,JRAS06363_0101:0.02383452636634248237)65:0.00742778974466028891)75:0.02121409324781613551,(GDEL00268_0101:0.00000195106491704602,USNM00132_2194:0.00000195106491704602)100:0.02760769314715705997)56:0.03796871993312912752)41:0.00942137342141745326,((ANIC00084_0101:0.00941484549103359034,(GDEL00190_0101:0.02042526255249393907,GDEL00535_0101:0.00360438864402882553)77:0.03157706752709439624)79:0.03853686050670506597,(GDEL00484_0101:0.03856055442243082332,CHAL00021_0101:0.01711115107803337296)81:0.04059066268711979814)15:0.00632802323916953346)19:0.00822030173109150435)22:0.00274585609120789114)11:0.01119986158149525318)5:0.00470959201579456647)28:0.01876187346379866797)21:0.00913388011059419747)15:0.05302734521318264171,((GDEL00469_0101:0.07727168044939426716,JRAS07624_0489:0.05489783338400976848)92:0.02699772666038420185,GDEL00657_0101:0.11466539692618969715)62:0.01163270777709846798)10:0.03247275817350279981)7:0.01624490094026068143)3:0.00243061864256941939)13:0.01226031739299139438)55:0.02000333318463773380,(((((GDEL00261_0101:0.01671136205539692013,GDEL00550_0101:0.00000195106491704602)70:0.00802054755814715983,GDEL00633_0101:0.01002709773209905543)66:0.01162804154001624915,(CHAL00071_0101:0.02770306711261934923,GDEL00463_0101:0.02379266601067097156)49:0.00709001389297443142)12:0.00000195106491704602,(GDEL00501_0101:0.01708424391117407612,(CHAL00073_0101:0.00831171961754797843,GDEL00470_0101:0.00349621694740143499)95:0.00748613628814487776)87:0.01296024755177041347)45:0.00797485435440493939,GDEL00628_0101:0.03079672701891762038)96:0.06418750551337833177)36:0.00802227549735680563)94:0.05166166573679019380,(GDEL00236_0101:0.02412712373825759080,GDEL00580_0101:0.02393758195464188929)99:0.04379144891382517196)85:0.01010769290055819544,(JRAS05401_0102:0.01859797156286266406,(USNM00132_2180:0.00000195106491704602,JRAS05708_0101:0.00194288136480780444)100:0.03767059891825974560)95:0.01531962348740998139)98:0.01208997722938736155,JRAS05401_0301:0.04821860530026089720);
TREE raxml_uce-559_BP100 = ((GDEL00580_0101:0.01521265521420608023,GDEL00672_0101:0.04859528439749966761)42:0.00000167769549323325,((((((USNM00132_2190:0.02872475876193948327,(GDEL00342_0101:0.13512965888524536284,(GDEL00534_0101:0.18357904124497834153,GDEL00427_0101:0.03181212912784350116)55:0.02846421894309019221)61:0.03252504229461959662)21:0.02444087447106382122,(GDEL01140_0101:0.15129663462450385070,USNM00133_9653:0.12893903132922032717)97:0.16299722841621933078)6:0.01037021393399412302,((GDEL01727_0101:0.11675748040845160269,(GDEL00546_0101:0.05529604462678535531,((GDEL00549_0101:0.07987655602725184101,((GDEL00583_0101:0.01717345465133654145,((GDEL00513_0101:0.03064770682072599436,CHAL00005_0101:0.03326106098132552286)54:0.04041312255721193208,((GDEL00539_0101:0.01569153811852678354,(GDEL00674_0101:0.00000167769549323325,USNM00132_2189:0.00000167769549323325)14:0.00000167769549323325)42:0.00385251232937842535,(GDEL00271_0101:0.01627271619318423554,(GDEL00544_0101:0.00158584412251172742,GDEL00251_0101:0.09089499436146311617)43:0.01566537982955873778)8:0.00000167769549323325)64:0.04545150113592559549)49:0.15661248131533514472)31:0.04127370608587384998,(GDEL00542_0101:0.00742515572434038727,GDEL00588_0101:0.05400537504789205273)89:0.01210840802773203648)20:0.00000167769549323325)85:0.02824909054249412702,GDEL00602_0101:0.23840378839013187662)41:0.03148253893836427952)54:0.05535314223933382460)21:0.02382670905801534747,(GDEL01734_0101:0.16985543991534690633,(((GDEL00463_0101:0.02931469899466691148,((GDEL00261_0101:0.02886258204858596979,(CHAL00071_0101:0.02931762636024299803,(GDEL00550_0101:0.01723777354249074814,GDEL00633_0101:0.01803253171850438888)72:0.00534472437970753920)27:0.00380984200249918740)36:0.00442524807674535628,(CHAL00073_0101:0.01187210275915390016,(GDEL00470_0101:0.00000167769549323325,GDEL00501_0101:0.00478523815544278260)85:0.00958865151468010941)45:0.00343763801180915199)16:0.00000167769549323325)99:0.09975447680001180151,GDEL00530_0101:0.18106476735987866999)41:0.04331712716849693556,((((GDEL00657_0101:0.19655264894376012208,(GDEL00469_0101:0.01671335958352453480,JRAS07624_0489:0.02701856139447891131)100:0.17844927934869597719)38:0.02917012569547922443,(GDEL00658_0101:0.29331110097041718232,(CHAL00086_0101:0.05734559510711542685,GDEL00333_0101:0.13020332405955070687)91:0.05574799681420828518)54:0.07252711760041312405)18:0.01992316140319577017,(((((GDEL00446_0101:0.04087387208358667784,(((GDEL00423_0101:0.10160469648433867462,GDEL00496_0101:0.10187913208195432946)99:0.11560369438218831561,(CHAL00023_0101:0.07096485058394330636,GDEL00312_0101:0.09590346769529042859)42:0.02466762598477984653)43:0.03119574718336804928,GDEL00476_0101:0.03453026153319786046)46:0.01924245494736345069)30:0.01349482472188704742,((GDEL00481_0101:0.03917255379414077976,(GDEL00498_0101:0.03944968852492092976,GDEL00482_0101:0.00000167769549323325)34:0.00490350970337848514)16:0.01001683584723645458,(((GDEL00519_0101:0.07403038647668694350,((CHAL00039_0101:0.02941092105676669163,(GDEL00144_0101:0.00000167769549323325,CHAL00010_0101:0.00000167769549323325)77:0.02951383659389641631)13:0.00328098447472069486,(GDEL00433_0101:0.06824861422806113853,GDEL00487_0101:0.03276674349942695907)16:0.00440463031523837846)6:0.00302800056512033062)9:0.00556822953557547292,GDEL00266_0101:0.03352438584423313855)3:0.00000167769549323325,(GDEL00326_0101:0.01222460649598585206,GDEL00652_0101:0.01784929931066957937)54:0.01151189808411900474)4:0.00654408640246735736)3:0.00317662431838616147)46:0.02027841639436861118,((GDEL00484_0101:0.05614616910242014453,(ANIC00084_0101:0.02705755364709927502,(CHAL00050_0101:0.00661342276614651850,GDEL00190_0101:0.05268941865749832837)39:0.00535858228501702016)42:0.00980048040218661591)70:0.02372603495729119077,((((((JRAS06480_1501:0.00413630857740428150,JRAS07795_0189:0.00616921235908527137)80:0.02105539647464635747,(GDEL00459_0101:0.00765807972986324529,GDEL00436_0101:0.01175739022857458758)98:0.01616350586540019410)39:0.00170575891702027822,(JRAS06363_0101:0.02477362755755905394,GDEL00637_0101:0.03627644869476551875)57:0.00279574000500056302)46:0.01232845061108273424,GDEL00642_0101:0.01198690137461205958)33:0.00589174346167895772,(GDEL00268_0101:0.00977324802968951474,USNM00132_2194:0.00675763441999655424)100:0.04137647164006113404)47:0.01715897270066829572,GDEL00653_0101:0.18549330801955776771)33:0.00580665722861957358)40:0.01628414478845186322)24:0.02534667081659296162,(GDEL00467_0101:0.04217914309521227090,(GDEL00262_0101:0.00000167769549323325,GDEL00581_0101:0.00000167769549323325)100:0.01149191255319003888)99:0.06479212535993165989)40:0.03065014474177206807,(GDEL00567_0101:0.12555748874364561218,((((GDEL00457_0101:0.07263850185773589041,(GDEL00505_0101:0.06874716644501524532,(USNM00132_2195:0.02912979165931326581,(GDEL00473_0101:0.02148391037009159815,GDEL00678_0101:0.03074534801499210698)73:0.00836936867333864902)40:0.01039935910599156833)24:0.00533675712005269882)22:0.00678163986641174433,((((GDEL00456_0101:0.00426779971061671225,GDEL00460_0101:0.00840925464887255260)77:0.00416969136501490773,GDEL00445_0101:0.00223527803243758760)99:0.02641531794349135515,((ANIC00082_0199:0.06461035046966970286,JRAS07801_0101:0.25428130888297723056)11:0.00598007313579073177,((GDEL00435_0101:0.01776919094148467562,GDEL00665_0101:0.01439632197879144385)82:0.01642699325631540377,((GDEL00670_0101:0.02131152219626698818,((JRAS06220_0101:0.00306605145148533282,GDEL00568_0101:0.12378857737028910180)39:0.00000167769549323325,(GDEL00541_0101:0.00615426830015395644,GDEL00503_0101:0.00000167769549323325)67:0.00306885933718887421)66:0.00000167769549323325)98:0.02405040642193044531,GDEL00343_0101:0.04764306435039063897)81:0.01207662527593115348)58:0.01588692482739102393)15:0.00093103740579858702)12:0.00367152194980867406,(GDEL00276_0101:0.00000167769549323325,(GDEL00522_0101:0.05368425674177275397,(GDEL00455_0101:0.00231069129045693988,CHAL00042_0101:0.00228611746904297400)100:0.01110736534591381074)77:0.02207846056989052827)61:0.01252067775748424462)12:0.00415848220329589381)18:0.00656737847753346721,GDEL00424_0101:0.05808496725661844301)99:0.07278410960992161283,ANIC00081_0199:0.22506943781433491614)50:0.00615700577982192590)97:0.09488662820361813688)58:0.04496007184261100603)26:0.03533282026528109659,(JRAS07552_0689:0.22207870899065876302,(JRAS07624_1401:0.25418696615977981468,JRAS07896_0189:0.22477410204303693853)70:0.05657861794898839253)57:0.04854141218601835256)85:0.08079147706767285386)3:0.01602215572217322373)0:0.00860806518810717722)4:0.01618870179817520974)6:0.00905134929791665335,((GDEL00570_0101:0.03413577822412885987,(GDEL00448_0101:0.04991758569924135275,USNM00132_2192:0.00902460229339596687)88:0.01976590680530077720)52:0.01381831703909296334,(GDEL00523_0101:0.02647795407392411829,CHAL00001_0101:0.18355290504110277627)20:0.00097955902492941646)49:0.01840868815215971135)14:0.01787809606637615761,((GDEL00677_0101:0.09550293181418478827,ANIC00013_0189:0.13405071144135688455)55:0.04175942108316601370,(JRAS06424_0199:0.02999114546866133574,((USNM00132_2177:0.00552753957202145249,GDEL00453_0101:0.01666610937365239561)26:0.00000167769549323325,(CHAL00035_0101:0.01134234093069717321,BRAN00020_0101:0.01377902609149189543)70:0.00457705141824998971)18:0.00000167769549323325)98:0.04783239218311029217)4:0.00000167769549323325)49:0.01272979195916864280,((GDEL00437_0101:0.04999204588111538089,(JRAS05401_0301:0.01953212735899928151,GDEL00489_0101:0.10048426927325139479)63:0.00000167769549323325)36:0.01528821598304628410,(JRAS05401_0102:0.04462607004817731315,(USNM00132_2180:0.05060917603224732164,JRAS05708_0101:0.00123724751951322098)35:0.00932897040438274150)53:0.01492573623244518657)61:0.00824468262662854910)98:0.02550318380412738839,GDEL00236_0101:0.01439004169627082150);
TREE raxml_uce-55_BP100 = (USNM00132_2180:0.00338232293105668888,((((JRAS03075_0101:0.00506301060305665990,GDEL00672_0101:0.01943249277388029925)98:0.02410101742697317792,(GDEL00236_0101:0.02092191871390817332,GDEL00580_0101:0.00065339283737523874)89:0.00948366178047460248)98:0.02903114989702202872,((GDEL00437_0101:0.01028755462150388912,(JRAS05401_0301:0.01750746652399398293,GDEL00489_0101:0.01247415772499110148)79:0.00000156356266171907)88:0.02320783172356657639,(((((((GDEL00530_0101:0.03113998924301910817,((((CHAL00049_0101:0.00403818918844521188,GDEL00534_0101:0.00000156356266171907)98:0.01200629550697334021,USNM00132_2190:0.01365546716686281276)73:0.00855003978857133903,GDEL00427_0101:0.00936859671423985636)55:0.00284374270224505834,GDEL00342_0101:0.00951523393937777490)80:0.01943881501346630611)100:0.14905687043092655242,GDEL00453_0101:0.00000156356266171907)28:0.01892686143963595927,(JRAS06424_0199:0.04292060825121325057,CHAL00035_0101:0.03648797175483499411)64:0.03564813116789231767)31:0.03250636623650361018,(CHAL00001_0101:0.16475140711611283018,((GDEL00570_0101:0.03383754919162142855,(GDEL00448_0101:0.00000156356266171907,USNM00132_2192:0.06538711408306689676)93:0.02330135368159130110)88:0.01592680734537282178,GDEL00523_0101:0.07155397496803121704)89:0.03060248668731123042)42:0.04209421831387554630)5:0.00785153053206491709,ANIC00013_0189:0.23313678939324325445)20:0.01814328650345283303,(((GDEL00550_0101:0.00000156356266171907,GDEL00633_0101:0.00650355033016392428)83:0.00107884160104180192,((((CHAL00071_0101:0.04906186846010871655,GDEL00463_0101:0.03315690251303552577)40:0.00567001852578479220,(GDEL00470_0101:0.00964581802835914187,GDEL00501_0101:0.00302580301324327332)58:0.00246203059667535890)20:0.00605070912373897440,(CHAL00073_0101:0.00200170895260482103,GDEL00631_0101:0.00000156356266171907)38:0.00006485710138019144)28:0.01080529730956563891,GDEL00261_0101:0.01383725730594831220)26:0.01047628444614714070)100:0.21160420522686856915,((USNM00133_9653:0.10782311531225169388,GDEL01140_0101:0.10033453291713907707)98:0.12516325001579517440,(JRAS07552_0689:0.21447391336775362136,((GDEL01734_0101:0.38788222607265437913,GDEL01727_0101:0.26737370838859897404)48:0.05134490901963776471,(GDEL00658_0101:0.16190670460322542645,((((ANIC00081_0199:0.09417904040980411284,GDEL00447_0101:0.21197492891026642470)83:0.08797425044731539689,((JRAS06220_0101:0.10451528328005960100,GDEL00670_0101:0.08458428198562011058)99:0.08181443577278378620,(GDEL00343_0101:0.01426567426257898015,(GDEL00435_0101:0.07586193507409684511,((((((GDEL00455_0101:0.00363016023763789797,CHAL00042_0101:0.00000156356266171907)94:0.00345965732317258471,GDEL00522_0101:0.01280727036803318807)84:0.01900770810372904782,(GDEL00473_0101:0.02610449692214912576,(GDEL00678_0101:0.02912225191995064869,USNM00132_2195:0.02650273261797455454)81:0.00769969906622128622)27:0.00370517585823143059)3:0.00228236380724752786,GDEL00457_0101:0.08550420383201613739)5:0.00324564502102218759,((JRAS07801_0101:0.02645935841104177927,(GDEL00445_0101:0.00270006073397411912,GDEL00456_0101:0.02554200764682387770)97:0.02273130519141960959)93:0.06654851303411246644,(GDEL00505_0101:0.07616112693406941470,ANIC00082_0199:0.04024400069639900990)23:0.00000156356266171907)21:0.00883609159284003999)16:0.01426025453106210400,((GDEL00276_0101:0.00938214777738516706,GDEL00665_0101:0.15573367256383938151)20:0.02054114136967731541,(GDEL00568_0101:0.02047358792357103358,GDEL00541_0101:0.03746234628585477094)75:0.01848967705302597547)12:0.00648440387246915217)29:0.01736372120425734578)27:0.00934089344395367706)20:0.00773402989945111766)42:0.05157686059711988347)74:0.05522582742382843579,(((GDEL00312_0101:0.14243836065116885492,GDEL00642_0101:0.13724526487628815885)35:0.21510614157491372844,((GDEL00637_0101:0.01624017093086526156,JRAS06363_0101:0.01488342102476811896)98:0.05580038384618221659,((((((CHAL00023_0101:0.03131135911889228879,GDEL00476_0101:0.04524145418253007478)30:0.01272861345618348308,((GDEL00481_0101:0.00000156356266171907,GDEL00482_0101:0.00606564122628279641)93:0.01380515208848804264,GDEL00305_0101:0.01590164227212619713)33:0.00490006987767270964)6:0.00000156356266171907,((((GDEL00652_0101:0.00649254272289452594,GDEL00266_0101:0.03109374212873442303)47:0.01234422363704538485,CHAL00010_0101:0.05360771144046713038)14:0.01389789447892863551,CHAL00039_0101:0.05173628622877731592)29:0.03407583465399154077,((GDEL00487_0101:0.01903380199584552013,GDEL00446_0101:0.04253144532909833297)19:0.00244872536102489977,(GDEL00433_0101:0.00715959240324543465,GDEL00326_0101:0.00439525203175850955)44:0.00681693153432981654)39:0.00460243325784322980)11:0.00778371920320504885)16:0.00990581152657526998,GDEL00519_0101:0.02253898765657360442)17:0.02177156811263079861,(ANIC00084_0101:0.11031206590681445767,(GDEL00484_0101:0.03610326635127501099,((GDEL00190_0101:0.02598921420551151759,GDEL00535_0101:0.03232872277835577290)92:0.03536689110727350704,CHAL00021_0101:0.01724635087886462054)67:0.00977296777871039871)78:0.01819090050261144148)39:0.02467598300451745094)4:0.00624147993673089801,(GDEL00653_0101:0.05043893812380682851,GDEL00567_0101:0.10983508624853589863)37:0.05843716026277032821)8:0.02574630107989999209)12:0.00794789513621472696)5:0.02810259213091728311,((USNM00132_2193:0.10760495074706324936,(GDEL00467_0101:0.04777871880846159408,(GDEL00262_0101:0.01010506417089075681,GDEL00581_0101:0.00000156356266171907)81:0.02642568282836846305)97:0.12380374020473929042)75:0.09559586400801559081,(GDEL00333_0101:0.21407617929752298380,(GDEL00391_0101:0.16479505045379275185,(GDEL00546_0101:0.05967258949762518916,(((GDEL00513_0101:0.02506104426090817114,(CHAL00005_0101:0.00858871141395782349,GDEL00542_0101:0.13972568766269607976)25:0.02520544742013581044)40:0.04286169538250979988,GDEL00583_0101:0.02684361921716543753)20:0.01420978193221091382,(GDEL00602_0101:0.09272727678952048802,(GDEL00271_0101:0.05059767279141198087,GDEL00251_0101:0.00674718941005328105)60:0.03023398307119879933)33:0.01922504667562022207)25:0.00915994866699359339)99:0.13652786446904049966)49:0.01647134979843288549)33:0.04325109310992873712)5:0.01327395824107425841)9:0.01251320522792844642)24:0.05436157170526002141,(GDEL00657_0101:0.19707897350197642328,(GDEL00469_0101:0.07186813293026705907,(JRAS07624_0489:0.06216464981242903615,USNM00132_2202:0.03182778296095475912)77:0.00000156356266171907)100:0.14050005786396860263)35:0.01573106059544767885)73:0.04015384475550203697)49:0.03993840610859213797)41:0.01939286364339973256)63:0.04816766793999828489)22:0.01428625353302993839)29:0.01362366415013296223)21:0.01731628604545716946,((JRAS07624_1401:0.07837425470689274309,JRAS07896_0189:0.11233882605284872813)100:0.14459164906785371141,GDEL00677_0101:0.13864892584829865974)48:0.03134823282130318883)87:0.06458339966292971079)22:0.01002081871362632028)57:0.00873014851312997782,JRAS05401_0102:0.02944295467979613293)99:0.01681851652167975358,JRAS05708_0101:0.00000156356266171907);
TREE raxml_uce-561_BP100 = ((((GDEL00276_0101:0.00000158581538025646,GDEL00457_0101:0.11464865081349827347)24:0.07064656963656340549,(GDEL00522_0101:0.02261752557801685257,(CHAL00042_0101:0.00214681921062535473,GDEL00455_0101:0.00449097585227613023)83:0.01119122912293387534)76:0.03818635397434769901)15:0.01106595919659785106,((ANIC00082_0199:0.06406735573256674976,GDEL00424_0101:0.14401973516929986174)51:0.03606781259859044575,(((((((((GDEL01140_0101:0.25616626133245667951,((GDEL00656_0101:0.46729033120517254885,(GDEL00583_0101:0.09710747869669707211,(((GDEL00468_0101:0.05980370637259094929,(GDEL00549_0101:0.11532579799874641269,GDEL00513_0101:0.04607117818737913734)66:0.00636063397930128512)64:0.00568623569723444421,(((GDEL00544_0101:0.02108071960695810307,GDEL00251_0101:0.01602150567255809441)68:0.00000158581538025646,(GDEL00539_0101:0.02557362137686459633,GDEL00271_0101:0.02032782316913898241)85:0.02127476427783181120)75:0.01727241276882089324,CHAL00005_0101:0.07907689535017103921)78:0.01034215459217569834)92:0.04805562733375408346,(GDEL00588_0101:0.11961264868843946019,(GDEL00542_0101:0.04772144634007786934,GDEL00602_0101:0.16204346877251926684)86:0.01895850483024526245)46:0.00961901930113875578)35:0.00867867729372470004)89:0.07150559583330966251)31:0.03501638770616970209,(((GDEL00463_0101:0.15671951084449683989,CHAL00073_0101:0.01008742806383597541)26:0.00000158581538025646,GDEL00470_0101:0.05209064424172465957)35:0.01199524324643766113,(CHAL00071_0101:0.15127089559247969275,GDEL00633_0101:0.14798354548798225983)22:0.01570121265267472935)94:0.16320619760679977439)44:0.05482731548079489148)20:0.02389062158399122768,(GDEL00677_0101:0.09820938170979469362,(((JRAS05401_0102:0.04818675457712525562,JRAS05708_0101:0.04952036173623779181)100:0.03041393316125540897,((JRAS05401_0301:0.07323990368254464089,GDEL00437_0101:0.03589935912244927169)99:0.02172832641542037091,(GDEL00236_0101:0.02845267468645101480,GDEL00580_0101:0.01168630383108605966)100:0.07898343155245349245)43:0.00470205419533410718)95:0.05080512470407335529,((GDEL00523_0101:0.05228982630631435341,(CHAL00001_0101:0.03075533187276427785,GDEL00570_0101:0.05604200119811736380)83:0.01393450255530219797)89:0.10236843140852300293,((JRAS06424_0199:0.05399606649229569955,(BRAN00020_0101:0.04137668465532209905,(GDEL00453_0101:0.03833089896887342113,CHAL00035_0101:0.03810095145900718738)84:0.01883730008860438898)55:0.01596163914339255793)100:0.10980441468674950745,((GDEL00342_0101:0.05182077770197968808,(GDEL00530_0101:0.09644722777095755817,GDEL00427_0101:0.02961063327354280031)47:0.03197541622618180202)31:0.01909398741928656704,(GDEL00534_0101:0.00573752112381474642,CHAL00049_0101:0.00000158581538025646)96:0.01619373392386974989)85:0.06235711925183706761)85:0.06387778017007138265)60:0.02607393752317813118)59:0.02589469299905111307)30:0.02441931189336414565)10:0.02043795414983472572,(JRAS07552_0689:0.27287408983898053805,(GDEL01727_0101:0.22950448475394208403,GDEL01734_0101:0.14864686004595906166)97:0.10157560679841745599)52:0.04014398931543803478)11:0.02151968789341896643,(JRAS07896_0189:0.15032456478630318308,JRAS07624_1401:0.15687263359505632110)99:0.08367051658589728935)33:0.03390370184096175993,(CHAL00086_0101:0.04977067215948866030,GDEL00333_0101:0.07499735265955237429)100:0.14658160325649483013)22:0.03809556432782594537,((JRAS07624_0489:0.08875680564178710374,(USNM00132_2202:0.06959070376566384164,GDEL00469_0101:0.09147829723530889745)83:0.04907224833915457829)100:0.28300668051252375612,(((GDEL00637_0101:0.06921122181607364254,((GDEL00642_0101:0.00000158581538025646,JRAS06363_0101:0.34692717678857437624)42:0.05598685911011242605,((GDEL00307_0101:0.03168420377355825324,ANIC00084_0101:0.13811731657936912598)23:0.01306224278881225331,(GDEL00262_0101:0.00236225204313358006,GDEL00581_0101:0.00000158581538025646)100:0.10061285626762116185)65:0.03037673490947117444)31:0.00827853113857621864)37:0.03285966328704281042,(((JRAS06480_1501:0.00329049047829513665,JRAS07795_0189:0.00797401102983724859)76:0.00000158581538025646,GDEL00391_0101:0.02052838643738079394)91:0.02007905932226674781,(GDEL00638_0101:0.07870475121122177953,(((GDEL00268_0101:0.02327195183294169384,((GDEL00653_0101:0.13946398759126846234,ANIC00086_0101:0.00000158581538025646)33:0.04229721548920915147,((((GDEL00433_0101:0.07293141001145381219,GDEL00326_0101:0.02321261353902020000)65:0.01335089385260390671,((GDEL00498_0101:0.01714721106488891963,(CHAL00039_0101:0.08056987681313801386,GDEL00266_0101:0.01992942380719284548)22:0.01107495993611187605)14:0.00000158581538025646,(GDEL00652_0101:0.02214584448863441205,GDEL00487_0101:0.02731386907164741820)10:0.00381001272376833367)1:0.00331557629281476829)1:0.00000158581538025646,(GDEL00144_0101:0.00459767711375877550,CHAL00010_0101:0.00239790434995586048)100:0.01782709798793209038)10:0.00296923548861968006,((GDEL00481_0101:0.01874068279615173638,GDEL00482_0101:0.03238599718896793128)100:0.05646809394315421837,((GDEL00476_0101:0.01044215869696222404,(GDEL00312_0101:0.02946300060118883790,CHAL00023_0101:0.01193938729185948892)43:0.00425156977775233841)21:0.00361031644805428131,((GDEL00496_0101:0.01924574829161043027,GDEL00423_0101:0.00976415932039531760)100:0.01558548328246260606,CHAL00030_0101:0.04137743541505076172)51:0.00327876461059452458)77:0.01977386446709316833)26:0.00839244884485907880)24:0.01536878908817991204)0:0.00483878243486687929)0:0.00758260784481564181,((GDEL00436_0101:0.00000158581538025646,GDEL00459_0101:0.07128855351546575791)98:0.15662582578955225321,(GDEL00467_0101:0.19987851547760240867,GDEL00519_0101:0.10933006665038492999)16:0.02657951121315259985)3:0.03494273662360383725)5:0.00293195205398635254,((CHAL00021_0101:0.00282512556898847737,CHAL00050_0101:0.01153036379322333778)89:0.01476980613650807905,GDEL00484_0101:0.06500799391390169046)57:0.01885180439753733964)10:0.00604278469133902839)4:0.00000158581538025646)11:0.00164783079398213945)44:0.03044928573749593192,GDEL00657_0101:0.33611962889744623206)19:0.00000158581538025646)5:0.01365502025131344263)94:0.06363426106794316250,((ANIC00081_0199:0.07609100051651740415,GDEL00447_0101:0.05381240629474410425)99:0.08708212169413637183,GDEL00567_0101:0.07276144637825537886)64:0.01387013163399727911)95:0.05511405449250956351,((GDEL00435_0101:0.05374039386707463173,GDEL00665_0101:0.02448994393743597620)100:0.03331639024074928290,((JRAS06220_0101:0.01304670413017975164,(GDEL00503_0101:0.00787417833537898751,GDEL00541_0101:0.00350130755871701487)98:0.00700637856994711268)100:0.01617013856097117286,(GDEL00670_0101:0.01350145425546713136,GDEL00568_0101:0.00429407216406558004)64:0.00094339715143324703)100:0.04784974781730400029)86:0.01903669432954725044)36:0.01612299305984773307,(GDEL00505_0101:0.10634049004256179716,(GDEL00678_0101:0.04349707061997539620,GDEL00473_0101:0.03678640742082180115)91:0.02186181206487260859)23:0.01050210162026596859)3:0.00346313513743268632)8:0.00755794728042026662)94:0.03682450739556282493,(GDEL00445_0101:0.00135764435429999632,(GDEL00456_0101:0.00881268002721563581,GDEL00460_0101:0.01350399668296400207)97:0.00810804540550901301)95:0.01628894448298346884,JRAS07801_0101:0.02301995864974840447);
TREE raxml_uce-563_BP100 = (GDEL00677_0101:0.08810683405795520506,(((CHAL00086_0101:0.11087152190103460869,GDEL00333_0101:0.03947054851424644517)100:0.28254388476779807027,(((GDEL00447_0101:0.06032082812329929433,GDEL00567_0101:0.22390276546165763238)68:0.04914362283336393827,((GDEL00457_0101:0.08953596965819202169,((GDEL00505_0101:0.01178990007047609097,(((GDEL00276_0101:0.01178627624077939300,((GDEL00343_0101:0.02342269420260066626,((GDEL00503_0101:0.00770582631060647699,(GDEL00541_0101:0.00381983713822920149,JRAS06220_0101:0.00381700601188070688)46:0.00000123750371547526)97:0.01943298156898471893,((GDEL00417_0101:0.00000123750371547526,GDEL00670_0101:0.00412204727906914734)26:0.00000123750371547526,GDEL00568_0101:0.00379138528409604094)74:0.00386270591055393143)100:0.03178893065452925715)77:0.00409835630510973700,(GDEL00665_0101:0.01571611480205391959,GDEL00435_0101:0.02158393565962151914)95:0.02988106809121488655)45:0.00361380324068422305)32:0.00351128697545676285,((USNM00132_2195:0.02136051401541155456,GDEL00678_0101:0.01924449685000526392)43:0.00479670813479035011,(GDEL00522_0101:0.01048773136198963805,(CHAL00042_0101:0.00000123750371547526,GDEL00455_0101:0.00000123750371547526)80:0.00000123750371547526)58:0.00657409661424583191)3:0.00000123750371547526)15:0.00644254583547367466,(GDEL00473_0101:0.01782809999285154753,(((GDEL00460_0101:0.00764328910112178472,GDEL00456_0101:0.00596057162373096749)51:0.00000151750761787766,JRAS07801_0101:0.01909554788631591046)47:0.00000123750371547526,GDEL00445_0101:0.00000123750371547526)77:0.01688155987750316125)35:0.00688593173500398007)33:0.01179034054253832314)37:0.02096249231537422944,ANIC00082_0199:0.05797152919273267785)41:0.01568233571584506589)89:0.05465759726494880122,ANIC00081_0199:0.08130524521598946064)45:0.02981209385139988940)83:0.03722593245190070760,(((GDEL00581_0101:0.00000123750371547526,GDEL00262_0101:0.00000123750371547526)100:0.05204180001721833704,GDEL00467_0101:0.03724410601909007579)99:0.09101735346983412522,(((((((GDEL00433_0101:0.03726860337341836305,GDEL00326_0101:0.00841848856189517623)89:0.02463023900876150363,GDEL00487_0101:0.02079130353484592506)55:0.01189255998306216686,((((JRAS07892_0101:0.00986668315222245448,GDEL00642_0101:0.00000123750371547526)53:0.04952229106722230018,CHAL00039_0101:0.01287846249712207986)12:0.03081849995773124073,GDEL00519_0101:0.05180725625297741971)7:0.01290931982394511422,(((GDEL00498_0101:0.01562559969333479279,(GDEL00652_0101:0.02073914881503175975,GDEL00266_0101:0.01752415240720828216)79:0.01323751643718281724)68:0.00844698656256699654,(GDEL00144_0101:0.00000123750371547526,CHAL00010_0101:0.00000123750371547526)100:0.06215067206558343160)89:0.04088669280375660520,((GDEL00305_0101:0.05450740477124840777,(GDEL00481_0101:0.00676631582111970366,GDEL00482_0101:0.01007863961417083780)95:0.01039202305593993521)73:0.01672358286076216366,(GDEL00476_0101:0.04304277434917218315,((CHAL00023_0101:0.00398768672001771542,GDEL00312_0101:0.01754532228160132420)100:0.02062709892896784011,(GDEL00496_0101:0.00000123750371547526,GDEL00423_0101:0.01313193227795884412)100:0.04003518745644859406)66:0.00851998833711586218)100:0.04429990896643958703)33:0.01532873510719890385)17:0.01092613314946474026)1:0.00000123750371547526)30:0.04097113905200066436,((GDEL00307_0101:0.06787149188227030450,ANIC00086_0101:0.03614296826692366127)80:0.00525810784529616698,GDEL00653_0101:0.08994976724249821587)80:0.01973578014831338726)20:0.00956945433293509250,(ANIC00084_0101:0.01885402221350939225,CHAL00021_0101:0.03484980823890652252)59:0.03246402523762081244)21:0.02004170978325638813,GDEL00535_0101:0.10337914329584456385)43:0.00612063329389437877,((GDEL00638_0101:0.00000123750371547526,GDEL00268_0101:0.03401897666671350323)75:0.03440682768154878363,(((GDEL00436_0101:0.00745238685377931469,GDEL00459_0101:0.04540532697140389762)97:0.09677948111536684161,(GDEL00637_0101:0.02187843882919966731,JRAS06363_0101:0.00973575939896860129)90:0.01058653394278650725)38:0.01055647250070806259,(JRAS06480_1501:0.00000123750371547526,GDEL00391_0101:0.02516074626695324543)88:0.00999307618588682334)45:0.01197158531955960434)39:0.01927200772630996428)38:0.01465546762320241343)62:0.03451994142362316970)100:0.10614159196397440765)27:0.03258657668472136892,((JRAS07552_0689:0.28463086873711579416,(GDEL01727_0101:0.22887033324821154379,GDEL01734_0101:0.13292827843460494619)67:0.06874270302604874872)29:0.03920193700458912689,((GDEL00672_0101:0.07367623599158042158,(GDEL00236_0101:0.01754928366152411212,GDEL00580_0101:0.00840131372145501605)67:0.01378634590445416280)74:0.02461722030968112665,(((((ANIC00013_0189:0.42036694889023601407,((GDEL00602_0101:0.02618895578710727853,(GDEL00588_0101:0.02711258768799953631,(GDEL00542_0101:0.02765799251478306964,(((GDEL00544_0101:0.05819424364154000134,((GDEL00539_0101:0.02288885126125096009,GDEL00674_0101:0.00000123750371547526)83:0.00775092109726142203,(USNM00132_2189:0.00567994247151855543,GDEL00271_0101:0.01155381466121822853)30:0.00000123750371547526)99:0.02808487391968054678)68:0.01006522904894042829,GDEL00251_0101:0.02215673703173815998)54:0.01219139352880273600,(GDEL00549_0101:0.10246624113225713537,(GDEL00513_0101:0.09639862905002065385,GDEL00601_0101:0.04008477311797843667)18:0.00000123750371547526)18:0.00618534837081297605)17:0.01128563173243795487)19:0.00000123750371547526)18:0.00300198879651405060)21:0.01079470665962940952,GDEL00546_0101:0.03771856420369194135)67:0.04546533313127303771)42:0.04399369152290730917,(((GDEL00523_0101:0.02807020420538620942,((USNM00132_2192:0.06852616777280831628,GDEL00448_0101:0.08820159067879186632)72:0.05205544818326234002,(GDEL00570_0101:0.01824785803283023380,CHAL00001_0101:0.05617107467149559663)95:0.08182326814737350684)60:0.00842809097377790993)93:0.06031282744331125517,((GDEL00342_0101:0.02627939793440385932,(USNM00132_2190:0.03217044488326305240,GDEL00427_0101:0.02404205809089639267)27:0.00402789728940783874)42:0.02177484743208852117,(GDEL00530_0101:0.00000123750371547526,(GDEL00534_0101:0.03649024011335742085,CHAL00049_0101:0.01159970860775770378)75:0.02430405733445666766)12:0.00000123750371547526)79:0.05551495415506799841)14:0.00091177735907998635,(USNM00133_9653:0.26044902880103409926,GDEL01140_0101:0.18327761734260814008)88:0.22149827684789744064)5:0.01890345340271751620)2:0.00209635175433087228,(((GDEL00550_0101:0.00475603334601887393,GDEL00633_0101:0.01677587332351590868)86:0.02714047937407369424,((((GDEL00501_0101:0.01650947851866092428,GDEL00470_0101:0.00338996101210695990)37:0.00393789740943639201,(USNM00132_2191:0.00625695387224666898,CHAL00073_0101:0.00000123750371547526)49:0.00000123750371547526)30:0.01203032929953249536,GDEL00628_0101:0.02859081476781949460)14:0.00402263944848043915,GDEL00463_0101:0.01315931907499107677)28:0.01759895493236179886)40:0.03024223001051922974,CHAL00071_0101:0.01536983924768848923)60:0.06401720102203733997)7:0.01026255474829709281,(JRAS06424_0199:0.03143069565852749797,(((GDEL00453_0101:0.02905061527162187615,BRAN00020_0101:0.02653269877792742426)59:0.00257025612169213633,CHAL00035_0101:0.02758418400912063945)81:0.01997582954953373499,USNM00132_2177:0.01232650687554408264)63:0.00463234715287509126)97:0.06832967792739956525)7:0.01775162007276830795,((GDEL00437_0101:0.03254268386002211882,(GDEL00489_0101:0.04060481241913527911,JRAS05401_0301:0.01482463254466598150)59:0.00688473617385800679)88:0.02299268537409792507,(JRAS05401_0102:0.00404018063718672698,(USNM00132_2180:0.00326388747005006054,JRAS05708_0101:0.00000123750371547526)100:0.02959045827967940467)67:0.01242608701969324589)82:0.04598699139497761795)0:0.01044561701065045527)3:0.02411534640899034437)2:0.01632073768211459233)22:0.02370986322713002428,JRAS07624_1401:0.23297406744062318373);
TREE raxml_uce-566_BP100 = (USNM00132_2180:0.00847608393096596635,((((GDEL00580_0101:0.01067982502332157427,GDEL00236_0101:0.03156084810246305439)98:0.02601049855727186055,(JRAS03075_0101:0.02645398942040754278,GDEL00671_0101:0.01559945587911591713)98:0.02701678229764918268)97:0.03620636031452251907,(((((USNM00133_9653:0.03531584537699246351,GDEL01140_0101:0.01341406148444731702)100:0.17949928984967958301,(((GDEL00570_0101:0.01564621858174099212,CHAL00001_0101:0.00670165373581457866)95:0.02384918923062544910,(GDEL00448_0101:0.06093108402983683086,GDEL00523_0101:0.02105974041717818476)81:0.01177181947681604085)77:0.01456417248085392808,USNM00132_2192:0.10260771017252637294)86:0.01848940294065719650)27:0.02617226740236884217,(((((GDEL00567_0101:0.09775142774384253108,(((ANIC00082_0199:0.02320495863884014520,(GDEL00678_0101:0.04415922951126403928,GDEL00505_0101:0.04921752600717105991)56:0.00500005970023851762)57:0.00616581211289553375,((((USNM00132_2195:0.07919164637947355423,GDEL00473_0101:0.00298088868756940083)61:0.01248158115250803425,((((GDEL00456_0101:0.00806500299308071482,(JRAS07801_0101:0.02224255224302645884,GDEL00445_0101:0.00400429650687953147)41:0.00002048271223186775)42:0.00000178238525857080,GDEL00460_0101:0.00835896098390037125)80:0.01647321067980150183,GDEL00667_0101:0.02269922492008135534)32:0.00000178238525857080,(GDEL00457_0101:0.00869100952330780115,((GDEL00343_0101:0.02854941974841946478,((GDEL00670_0101:0.01827632235049379134,(GDEL00405_0101:0.00000178238525857080,GDEL00568_0101:0.00000178238525857080)100:0.00602821390578067804)96:0.00738054587197024912,(GDEL00541_0101:0.00329327667330339170,(JRAS06220_0101:0.00000178238525857080,GDEL00503_0101:0.00000178238525857080)99:0.00328687400806033708)98:0.01338195268817403936)95:0.02807928357339641370)54:0.00248491942551396601,(GDEL00665_0101:0.03177982124384809426,GDEL00435_0101:0.04954892701177175673)41:0.00745840546953372829)23:0.00403945358167931336)40:0.00798892485692888343)25:0.00405070010888166059)8:0.00000178238525857080,GDEL00276_0101:0.00000178238525857080)2:0.00000178238525857080,(GDEL00455_0101:0.01030232867851123973,GDEL00522_0101:0.00548174199703336997)63:0.01016414681547296410)11:0.00446657751558916447)74:0.05431645238047032309,ANIC00081_0199:0.17108531197048756911)27:0.00660676684724161717)46:0.02796268816596039070,((((ANIC00086_0101:0.10812346237780828817,GDEL00307_0101:0.08930881914370690511)60:0.03367831255667754625,(USNM00132_2194:0.01631083240652809324,GDEL00268_0101:0.01857609407139596339)83:0.02423881928539445632)23:0.00549466136815661942,(((CHAL00039_0101:0.02510613173935993814,(GDEL00487_0101:0.03128546265500944945,GDEL00446_0101:0.03210781371787797822)68:0.02252925106064262301)15:0.00000178238525857080,(GDEL00519_0101:0.04556931278960765774,((((GDEL00657_0101:0.17661776401584086682,(GDEL00496_0101:0.00683453054575990527,GDEL00423_0101:0.02515124354715711844)96:0.02049958831697507380)27:0.00911369506466311319,CHAL00030_0101:0.01820278205020718285)2:0.00000178238525857080,(GDEL00312_0101:0.02174996509056348684,CHAL00023_0101:0.00853770720844568287)27:0.00407550392021354107)16:0.00308610456225464009,GDEL00476_0101:0.00241211509345591862)38:0.01433031616701804269)33:0.00629964794381302103)21:0.00355250375747932605,(GDEL00144_0101:0.01274670013569669316,CHAL00010_0101:0.00000178238525857080)98:0.03678710880030314906)28:0.00924399306342592493)29:0.01125668058026726287,((((JRAS06363_0101:0.03429475925083855931,(JRAS07795_0189:0.00000178238525857080,JRAS06480_1501:0.00406448584743129664)94:0.01990368061331694582)37:0.00520763389253882814,(GDEL00459_0101:0.03975000183981449581,(GDEL00467_0101:0.01238832184195849326,GDEL00262_0101:0.02234830640932341725)98:0.06042927068705400417)30:0.00969150741056503187)4:0.00000178238525857080,((GDEL00190_0101:0.01005951225471509412,GDEL00535_0101:0.00792329464482878672)92:0.01539408526773075776,(CHAL00021_0101:0.01112908026669960811,CHAL00050_0101:0.00558029992953513847)87:0.00517232979618956808)61:0.01129608541795732411)16:0.00492515240373775798,(JRAS07624_0489:0.05107873168642793754,GDEL00469_0101:0.09218151461078141762)97:0.15651728188920377427)24:0.03121947321572555306)50:0.04295290257056967598)60:0.08804633628668340206,GDEL00658_0101:0.42320069556987643944)61:0.02205906333411124590,((JRAS07552_0689:0.17354137771792335632,(GDEL01727_0101:0.13294508361847634514,GDEL01734_0101:0.23671326298780356878)46:0.04424459522597627009)15:0.00947997220949068492,(JRAS07896_0189:0.06176375016394262257,JRAS07624_1401:0.09128498645301440229)100:0.12784563554578581845)35:0.02697830645628434068)26:0.07448193771689273768,((((GDEL00602_0101:0.14628010255025222786,GDEL00546_0101:0.07064632387784919310)67:0.02698649490449270272,GDEL00588_0101:0.03323520310626467550)26:0.00500416424547528872,(GDEL00583_0101:0.02961051007020462991,GDEL00542_0101:0.00816233066640657638)39:0.00326219073010246404)24:0.00117147027116459314,(((GDEL00513_0101:0.02282196156401650883,GDEL00468_0101:0.00460917444635327439)39:0.00506835736071797882,((GDEL00251_0101:0.02562918244995733563,((GDEL00271_0101:0.01011610040079325389,GDEL00544_0101:0.01790540991237855525)57:0.00419815837446112488,(GDEL00539_0101:0.01098590709736774022,USNM00132_2189:0.00366648576359134221)88:0.00371257052004472614)32:0.00000178238525857080)97:0.01855704598875997438,CHAL00005_0101:0.02259999069445889699)59:0.00188118767010006993)54:0.00305944997888270027,GDEL00549_0101:0.06642233795045431044)62:0.01017301901773997631)79:0.07729182403210171914)2:0.00023532933432608699)12:0.00654782965565306983,((GDEL00677_0101:0.07944902952245273819,((GDEL00628_0101:0.03770597680253359729,((GDEL00463_0101:0.03227949027371878471,(GDEL00550_0101:0.00746187048766482324,GDEL00633_0101:0.00925065403479368407)87:0.01047782278691332392)58:0.00568769994127747789,(GDEL00470_0101:0.01982519582857831392,CHAL00073_0101:0.02239328002498540762)69:0.01763783395109394525)56:0.01225612652311560725)99:0.11198202378763855158,(USNM00132_2177:0.01844847711927296782,(JRAS06424_0199:0.01031369187633722311,((BRAN00020_0101:0.02112759039735161506,CHAL00035_0101:0.00303972382461422655)66:0.00288447499962316434,GDEL00453_0101:0.03180831295274047510)51:0.00304924934311806041)9:0.00000178238525857080)90:0.03705895777711244732)30:0.00898594978342813662)7:0.00000178238525857080,(((GDEL00530_0101:0.00688974685452277327,GDEL00534_0101:0.02192941585580851505)11:0.00000178238525857080,CHAL00049_0101:0.00000178238525857080)42:0.00471367845096084398,((GDEL00427_0101:0.01750287043238429527,USNM00132_2190:0.01419524962751991110)19:0.00000178238525857080,GDEL00342_0101:0.00689353186987981103)65:0.00919258965990443766)100:0.08689804842513271232)6:0.00348856544563668543)89:0.02440224807876770902,GDEL00437_0101:0.04281270011840918044)57:0.00773098498508727455)79:0.01756076678691448345,JRAS05401_0102:0.03427537864526404576)100:0.10464315346158041542,JRAS05708_0101:0.00604792644084654191);
TREE raxml_uce-575_BP100 = (USNM00132_2180:0.00207477998644789744,((((GDEL00236_0101:0.02254556027893041270,GDEL00580_0101:0.00000098935642573765)100:0.05507664995512890488,(((USNM00132_2190:0.05706153433311689921,GDEL00342_0101:0.05797974586105446304)20:0.00402566678147756821,(GDEL00427_0101:0.04805962649301628864,(CHAL00049_0101:0.01000113893202557447,GDEL00534_0101:0.00149564343711871151)100:0.06601963215805808916)40:0.02045054915148079508)97:0.14450846798058100684,(ANIC00013_0189:0.28347271681714519831,(((JRAS06424_0199:0.07812067910334825893,((GDEL00453_0101:0.07131157813228154729,(CHAL00035_0101:0.04792313842833109683,USNM00132_2177:0.16431499991025597107)46:0.03697685485356928814)12:0.00535410279523331270,BRAN00020_0101:0.11270217356178577339)74:0.03560293218309202451)98:0.12550397633256316077,(((((GDEL01727_0101:0.30887805956871478008,GDEL01734_0101:0.27509053146174611282)11:0.02269728489949170494,(JRAS07896_0189:0.28048101413342341193,GDEL00658_0101:0.21926544126371877441)32:0.02934405824982930927)13:0.02126528758458172755,(USNM00133_9653:0.05089786635018907907,GDEL01140_0101:0.10122863753272233478)99:0.24117364285577405636)12:0.02895476419553785416,(((GDEL00469_0101:0.07716355930280525965,(USNM00132_2202:0.09025797845807365105,JRAS07624_0489:0.12825143704338062833)72:0.03527266823977497773)98:0.10217043699450430172,GDEL00657_0101:0.21741138221012401566)31:0.04526497884116028464,(((((ANIC00084_0101:0.09816300024955988690,GDEL00484_0101:0.02605079077402431068)54:0.01343370034543990565,(CHAL00021_0101:0.05502635917874316301,(GDEL00535_0101:0.02730300609872858553,GDEL00190_0101:0.02802076720779003716)98:0.04610713176500848970)44:0.02092434293395333683)77:0.02258173363092867009,((((JRAS06480_1501:0.01302567772056373828,JRAS07795_0189:0.02137452694714270587)79:0.01303489771265548686,GDEL00391_0101:0.01087722013340108700)99:0.07938610983558236356,((JRAS06363_0101:0.06279949732495752890,(GDEL00459_0101:0.00741863463519883311,GDEL00436_0101:0.06127680113829948871)97:0.04109570241704469523)64:0.01484215295021801273,(GDEL00642_0101:0.07705826378343541561,(GDEL00268_0101:0.00000098935642573765,USNM00132_2194:0.00451140350630590756)99:0.04721686418720309059)71:0.02017222383612138001)44:0.00124513138887902969)76:0.02354561134861753169,((GDEL00519_0101:0.07689481050891501523,((GDEL00467_0101:0.03264422819763492661,(GDEL00262_0101:0.00218008310243078280,GDEL00581_0101:0.00216218078125986809)100:0.02579719652497432583)100:0.07564464933378951816,(GDEL00307_0101:0.06827052558721297126,ANIC00086_0101:0.00773242584982938765)100:0.10690283368286654375)38:0.02957295983703636666)21:0.01896159596864971028,((GDEL00476_0101:0.02285623986500357960,((GDEL00423_0101:0.00000098935642573765,GDEL00496_0101:0.00797382310382684090)100:0.04166780212114919169,(GDEL00312_0101:0.02273451823864530014,(CHAL00030_0101:0.08758288130293384599,CHAL00023_0101:0.02227620184836398218)68:0.01028354169595432736)73:0.00823083897278628976)80:0.01041046145861863718)79:0.01234596317441538985,(((GDEL00144_0101:0.00000098935642573765,CHAL00010_0101:0.00208839545556860568)100:0.04760328310754873699,((GDEL00487_0101:0.04899890963006903882,(GDEL00266_0101:0.05951777841867274266,GDEL00498_0101:0.03134128238821438928)27:0.00860982310850276315)6:0.00138849200273799566,(GDEL00446_0101:0.04654961600544015726,(GDEL00326_0101:0.02990114922445830797,GDEL00433_0101:0.03486253430885651039)39:0.00405139070512192372)75:0.02578697512240814282)27:0.00875381786919134097)19:0.00744769077862018642,(GDEL00481_0101:0.00629991588968163967,GDEL00482_0101:0.00870050573379031571)100:0.04105497734827478346)21:0.00511944783387011798)58:0.02140806374723881050)41:0.01673575134124016123)26:0.00000098935642573765)79:0.06983656514438602025,(GDEL00457_0101:0.19052152269399896811,(((GDEL00424_0101:0.18816236639717554002,(((GDEL00522_0101:0.07242064567147359078,GDEL00473_0101:0.00798700065690347363)28:0.01209431990947177661,USNM00132_2195:0.04708223914903816171)27:0.01014276442019755933,GDEL00276_0101:0.09562251327288999458)20:0.00450290503824967835)11:0.02682511744165948578,((GDEL00678_0101:0.06920014385502468168,((GDEL00460_0101:0.01971820276916990550,GDEL00445_0101:0.05338808339680898435)45:0.01168286142092786646,((ANIC00081_0199:0.16487046121116505359,GDEL00567_0101:0.09441016949708935790)23:0.04276063049084644074,JRAS07801_0101:0.09319029400401994401)3:0.00000098935642573765)2:0.01929489144657664176)2:0.01775732359111468345,(CHAL00042_0101:0.03120474228638524944,GDEL00455_0101:0.02787926546150818613)74:0.05304073290912879324)1:0.01453092441188061877)4:0.02150923295331173130,((GDEL00505_0101:0.10223754574335772172,ANIC00082_0199:0.08795564081376058829)49:0.06710423519115317481,(GDEL00343_0101:0.03138738693930426260,(((GDEL00541_0101:0.00000098935642573765,GDEL00503_0101:0.00700385290125885192)89:0.01526365649452166365,(GDEL00670_0101:0.01035655400821447469,GDEL00568_0101:0.00275777693265086884)65:0.00840255875145928637)99:0.04794139732762112832,GDEL00435_0101:0.05137150428673530750)68:0.01111799388240699779)71:0.04242346438125637470)3:0.00393571752865304325)26:0.01998009923417531919)99:0.13751611018276713172)85:0.05581717684493352899,(JRAS07552_0689:0.27915644416713170095,(CHAL00086_0101:0.15415753924257497021,GDEL00333_0101:0.09804644769741276134)100:0.09560487451779065005)54:0.06446192333671656172)32:0.03982151710126718980)13:0.01896213763449162981)9:0.03572425710231730972,(JRAS07624_1401:0.29649747446226459857,(((GDEL00542_0101:0.01694171388452809027,((GDEL00602_0101:0.02828259585200772544,(GDEL00583_0101:0.01895918389021974612,(CHAL00005_0101:0.02173252460324277130,(((GDEL00251_0101:0.02156356669105584725,((GDEL00271_0101:0.00237345088148827217,GDEL00674_0101:0.01595645476826149795)99:0.01006844116303881077,(USNM00132_2189:0.00987493073684765632,GDEL00539_0101:0.01181173091598199977)95:0.01219578295097104720)88:0.02000849575595037982)92:0.03075570549081712082,GDEL00549_0101:0.06731876164912374561)34:0.00518586962202371732,GDEL00513_0101:0.05109098759582035576)8:0.00000098935642573765)33:0.01095117364839757156)49:0.00406381730402568045)34:0.00709245237055665129,(GDEL00588_0101:0.02410062498977640424,GDEL00468_0101:0.08136877295654558473)28:0.00571670547642431134)60:0.00945517689530994514)99:0.06291603532833366097,GDEL00546_0101:0.09172303866232488223)90:0.05061904414530629670,GDEL00677_0101:0.20431243626713013750)77:0.08794258101760710211)5:0.01873404990749215002)11:0.02805819392040844601)2:0.00758184036280653076,(((GDEL00261_0101:0.04266848158514051359,((GDEL00550_0101:0.00000098935642573765,GDEL00633_0101:0.02823227077171266974)51:0.02145233200438905613,((CHAL00071_0101:0.04616363090963030574,GDEL00463_0101:0.04563351802593926948)66:0.03621236449040063365,GDEL00470_0101:0.07392017914493428932)30:0.01761373332056274249)15:0.01583907208310200362)100:0.41028994330114509914,CHAL00001_0101:0.06044870064716140884)23:0.00000098935642573765,(GDEL00570_0101:0.02799697762500555701,(USNM00132_2192:0.12014309911840717615,GDEL00448_0101:0.08061204109912506466)66:0.04677278033934852836)58:0.05936509516727715013)32:0.01908939471232288382)4:0.00695257543910872931)20:0.03081115250866386240)96:0.08308074738620084554)93:0.02722342122560213185,(JRAS05401_0301:0.02179204252795747393,(GDEL00437_0101:0.01066848977960019491,GDEL00489_0101:0.02253327358482415388)96:0.01251438046664257731)62:0.01255417834950223882)97:0.01635554174003560693,JRAS05401_0102:0.03491243096259585149)100:0.05548011852798850202,JRAS05708_0101:0.00256262625791604717);
TREE raxml_uce-577_BP100 = (USNM00132_2180:0.00562441462803482325,(JRAS05401_0102:0.03690120343067219977,((JRAS03075_0101:0.28743490496229806563,(GDEL00236_0101:0.00732027156281009166,GDEL00580_0101:0.01571590607715544000)95:0.01775900512221682478)77:0.02947866267994642478,(((CHAL00071_0101:0.09091681105261183171,(GDEL00463_0101:0.02918436840720589620,((GDEL00550_0101:0.02554185805985547883,GDEL00633_0101:0.00994998444927955826)82:0.02400084910345014547,(((USNM00132_2191:0.09903247991909816528,CHAL00073_0101:0.00723391078524030992)92:0.03234267072966016260,GDEL00470_0101:0.02267721212364785799)76:0.00800294270129223162,GDEL00501_0101:0.02598742197887318750)86:0.02656162197807523939)47:0.01276697216168207021)31:0.00727245663917331763)97:0.13560963851834484384,(((GDEL00658_0101:0.16085497333875617421,(JRAS07552_0689:0.22688164746053524068,GDEL00677_0101:0.13097159795325130638)49:0.05155498858069874207)8:0.00307784531469532064,((GDEL00469_0101:0.13568647678422599001,JRAS07624_0489:0.06414653560925667741)99:0.08383216148201633189,((GDEL00657_0101:0.17624370253239038386,(((JRAS07801_0101:0.06459666519354996528,(GDEL00424_0101:0.14150150747165740617,(((((GDEL00505_0101:0.25784603799450311890,GDEL00678_0101:0.03421212351720413075)40:0.01133853574322237108,USNM00132_2195:0.04083581761911342367)62:0.03392600595671558389,((GDEL00665_0101:0.03203683296078787407,((JRAS06220_0101:0.00431074974723775258,(GDEL00541_0101:0.00572426553627401660,GDEL00503_0101:0.00560348940096581059)58:0.00000102448502027348)79:0.00799654106319963760,(((GDEL00522_0101:0.06353270226694143763,GDEL00435_0101:0.00000102448502027348)45:0.03573077603872585467,(GDEL00405_0101:0.00399483034102332459,GDEL00417_0101:0.00398672664183124387)31:0.00000102448502027348)29:0.00200745498201369398,GDEL00343_0101:0.00394736004391669539)13:0.00000102448502027348)61:0.01612319983628292958)61:0.02915571631017024878,((GDEL00276_0101:0.02440415323315359153,(GDEL00445_0101:0.01983628739824391460,(GDEL00456_0101:0.01000926854737365854,GDEL00460_0101:0.00931730808363985530)77:0.00832927435995788404)50:0.00133173538824480167)44:0.01670987294211084828,(GDEL00455_0101:0.01278197444449437510,CHAL00042_0101:0.00000102448502027348)99:0.05879577757639964375)45:0.01000106857963940429)14:0.01019569289679488067)8:0.00698008038212724440,GDEL00457_0101:0.09437265833395089287)24:0.01177673116985783128,ANIC00082_0199:0.12280551327616581747)27:0.01020905641691642433)13:0.00273170525300177368)71:0.04818449563794632851,(GDEL00567_0101:0.14675473638523658937,(GDEL00447_0101:0.05422496065253857439,ANIC00081_0199:0.02463716826441763805)96:0.03606809754452547367)83:0.09663345092830274985)87:0.04124839071623601083,(GDEL00307_0101:0.13116899414771146515,((((((GDEL00436_0101:0.03276277156395131229,GDEL00459_0101:0.02332262696719990952)96:0.07271116768267418817,(USNM00132_2193:0.18126813332464411510,GDEL00268_0101:0.00000102448502027348)39:0.01313927281164306397)28:0.01371307885011538788,((GDEL00262_0101:0.00000102448502027348,GDEL00581_0101:0.00262047901044370991)100:0.02960785380475259090,GDEL00467_0101:0.06514101430800588177)100:0.10130384410111453741)25:0.01347467980971710222,((JRAS06480_1501:0.02708824788245767223,GDEL00637_0101:0.04864292075672276006)60:0.00722028004568340057,JRAS06363_0101:0.05581837768075788991)61:0.03168440457696809764)14:0.00000102448502027348,JRAS07795_0189:0.00000102448502027348)8:0.00000102448502027348,(((CHAL00021_0101:0.02314474837085288977,((GDEL00190_0101:0.03421598441398854273,GDEL00535_0101:0.03978834053378094149)34:0.00742852586686747716,(GDEL00484_0101:0.03171555919114782407,ANIC00084_0101:0.02152775288694527833)26:0.00253983643814745729)31:0.00584772587202212618)76:0.03224495249334574654,(GDEL00519_0101:0.03490821866626904468,((CHAL00010_0101:0.01223101260435853835,GDEL00144_0101:0.00890265207645623766)96:0.03154227617287080898,(((GDEL00312_0101:0.03499839853962848080,CHAL00023_0101:0.02139981517819562751)38:0.00297126024634778709,(GDEL00496_0101:0.00888521633708232693,(GDEL00423_0101:0.03525050106979796261,(CHAL00030_0101:0.01734733008708408408,GDEL00476_0101:0.00000102448502027348)84:0.02365014552364779962)15:0.00456245709132894074)10:0.00340205482366085984)19:0.00399445566602983117,((GDEL00482_0101:0.04200160409369237818,GDEL00481_0101:0.02798043844983083561)61:0.02402716165205248319,((GDEL00487_0101:0.05435100993747961351,(GDEL00446_0101:0.02710504158055117296,GDEL00433_0101:0.00993967733489479859)37:0.01014970168239999991)4:0.00351547416416483948,((GDEL00653_0101:0.03390548957968154975,ANIC00086_0101:0.04647185367273099638)46:0.02112072393734109113,((GDEL00266_0101:0.01053980214987494668,GDEL00498_0101:0.02778000823820787890)36:0.00000102448502027348,GDEL00652_0101:0.01542647696725127186)59:0.00584428700530465525)15:0.00842580949435479606)2:0.00265760174727254928)3:0.00180273155070742185)5:0.00391317156634122393)16:0.00354362418714835020)28:0.01225891587205446207)41:0.00811026039876251194,GDEL00642_0101:0.05711210093476697114)39:0.00747993244700207501)53:0.02866857995837886891)60:0.02350001543481552990)69:0.01199876767334718056)38:0.01650258511916901163,(GDEL00333_0101:0.06519844770594991623,CHAL00086_0101:0.04480009848404015865)100:0.17502799952094949543)20:0.00000102448502027348)58:0.02937230281395772358)19:0.00973942490424630457,(((((GDEL00570_0101:0.02154712276695047377,CHAL00001_0101:0.04975666549950159834)100:0.05334925052752839680,((GDEL00523_0101:0.03026689542330103858,GDEL00448_0101:0.07208290785757393015)55:0.01074461598294161255,USNM00132_2192:0.04891240489014148096)49:0.00998325173185975190)93:0.12100066110039732481,(GDEL00549_0101:0.13162968280647671659,(((((GDEL00544_0101:0.00458777414483736278,GDEL00251_0101:0.01438209041428099161)38:0.00000102448502027348,((USNM00132_2189:0.00249184593158668184,GDEL00539_0101:0.00610969729449241557)94:0.00620972464789859135,GDEL00271_0101:0.00610338233734574170)83:0.01097711234499591793)88:0.02050434487349914528,GDEL00468_0101:0.04263263048113603154)54:0.01355367597692131582,(GDEL00542_0101:0.03358394411738818697,GDEL00588_0101:0.04294284560448092397)41:0.01369745647571927842)33:0.02614989867572067514,(GDEL00601_0101:0.07416195278257996237,((GDEL00546_0101:0.04610087634113769345,GDEL00602_0101:0.02450690932326824584)37:0.01395499416579846358,((GDEL00538_0101:0.02811220430890271765,CHAL00005_0101:0.02038342375430211503)100:0.12749332211608219168,GDEL00583_0101:0.00000102448502027348)29:0.00810413483853190432)9:0.00671900374153170180)7:0.00000102448502027348)56:0.03740785661419132602)99:0.06256008507036225907)22:0.01312425501813582231,((JRAS06424_0199:0.12070093159358380452,(GDEL00453_0101:0.05017141538256854327,(BRAN00020_0101:0.03865138871845347213,CHAL00035_0101:0.04505010740041533873)32:0.00534752224136647233)33:0.01103569578766503377)67:0.01439528383266105646,USNM00132_2177:0.09611242679127347810)100:0.04416983088030403820)40:0.05156079972510802661,((JRAS07896_0189:0.39866377744119796400,(GDEL00427_0101:0.07068044636387262047,((GDEL00534_0101:0.00000102448502027348,CHAL00049_0101:0.00000102448502027348)100:0.12067448529582563976,GDEL00342_0101:0.12959952135859778566)21:0.02298464919062459533)99:0.14794280733465783872)23:0.03780458328608517216,((USNM00133_9653:0.10879038407143247491,GDEL01140_0101:0.09540339507724396317)93:0.12402214537760672397,(GDEL01727_0101:0.26911491916550833725,GDEL01734_0101:0.11065962561884150339)54:0.02756931622326388651)38:0.02227590929523801805)25:0.03516953924997668485)11:0.01043700191560291424)20:0.00999137304719525943)99:0.15983545237379431780,((JRAS05401_0301:0.02555546019851292344,GDEL00489_0101:0.06014138086924325499)44:0.00417763881236620383,GDEL00437_0101:0.02017957042853487162)60:0.01269315374369233210)53:0.00817440434095442064)90:0.03228067299260699990)95:0.02479155465301902811,JRAS05708_0101:0.00000102448502027348);
TREE raxml_uce-580_BP100 = (USNM00132_2180:0.00203197857259489623,((((GDEL00580_0101:0.16931600755964396066,GDEL00236_0101:0.05225331221719835967)77:0.01485303640680895633,GDEL00672_0101:0.05145105229727561791)97:0.04908211582475091594,((GDEL00523_0101:0.03683718535406763778,((GDEL00448_0101:0.04874533782025822909,USNM00132_2192:0.03462746227217636946)81:0.03655720958018154193,(GDEL00570_0101:0.04365414684536918916,CHAL00001_0101:0.04889749342342101374)81:0.03419759468332553981)66:0.01852492490076301443)100:0.10280807224487310825,(((GDEL00546_0101:0.05985552257422055433,((GDEL00602_0101:0.05983834619001700272,(GDEL00583_0101:0.03712082018064320060,(((GDEL00544_0101:0.02338423938943678601,GDEL00251_0101:0.00704651639662452582)65:0.00059441066044379641,((GDEL00674_0101:0.00000087084306554398,GDEL00539_0101:0.01765328325259801767)32:0.00000087084306554398,(GDEL00271_0101:0.01192499621128033024,USNM00132_2189:0.00638478241904573678)70:0.01065910098757049708)91:0.01764974499641316572)68:0.00978318073539618388,(((GDEL00468_0101:0.03941016487809573948,GDEL00601_0101:0.00851488557333549174)27:0.00953116422765775198,(GDEL00549_0101:0.02798815171792911477,GDEL00513_0101:0.03085102816311006968)53:0.02403664088610858035)7:0.00000087084306554398,GDEL00538_0101:0.07132070356438752201)26:0.01169647243767866183)39:0.00626290836839243133)18:0.00165027787136583226)15:0.00209968622673777821,GDEL00588_0101:0.02763279132650627024)34:0.00572514979411788659)100:0.14687975097337541142,((JRAS06424_0199:0.06090678648338008344,(USNM00132_2177:0.06413824722208104345,(CHAL00035_0101:0.08391239282170391556,(BRAN00020_0101:0.05798780938595386736,GDEL00453_0101:0.05161538714032645747)55:0.01229580020978876878)46:0.01308867381028246991)50:0.01146890834578664746)100:0.13165839359802322672,(((GDEL00628_0101:0.29919117526474753310,GDEL00550_0101:0.04239890682628998098)15:0.00184677208942587404,(GDEL00463_0101:0.06713670169241030272,((GDEL00501_0101:0.04253382958866517433,(CHAL00073_0101:0.00532669627206659550,GDEL00470_0101:0.01789792620122618652)74:0.00751832567615077271)98:0.02388199728581686526,CHAL00071_0101:0.04399634656268733290)53:0.00477375023197758926)64:0.01850270190774766857)33:0.01430257060583971229,GDEL00261_0101:0.05869865694400540346)97:0.18808496174592415073)13:0.00613349566221676069)13:0.01643505210565922303,(((JRAS07624_1401:0.25726777601675093754,JRAS07896_0189:0.22547267351313324268)100:0.27601104306837731528,((((GDEL00658_0101:0.17815376770274643503,CHAL00086_0101:0.36854356814927863306)24:0.03820373735960471556,((((GDEL00469_0101:0.05158531075270408189,JRAS07624_0489:0.06089676453695638120)100:0.11590121566001417019,GDEL00657_0101:0.21801115485744268496)51:0.03560769956182307378,((GDEL00467_0101:0.08753160982872795759,(GDEL00262_0101:0.00106059036536516405,GDEL00581_0101:0.00371001701893208411)100:0.06262944763863526054)100:0.17835544560159038996,((((((GDEL00637_0101:0.06286830897922891792,JRAS06363_0101:0.09335093764408383676)58:0.01102590156818493601,GDEL00436_0101:0.29243153976701469210)49:0.02018714011496920702,((JRAS07892_0101:0.03505984964218043787,(GDEL00268_0101:0.00620934414286021530,USNM00132_2194:0.01282352236797911459)97:0.03616087684501607946)92:0.03194033080176226364,((JRAS06480_1501:0.00876796565634381520,JRAS07795_0189:0.00000087084306554398)100:0.06824454636507538974,GDEL00642_0101:0.06716030198051665956)45:0.00325102302228252524)32:0.00713260871022006106)32:0.01031017762097837832,(GDEL00484_0101:0.04561359552415426150,(((GDEL00190_0101:0.03158009859933091912,GDEL00535_0101:0.07379110317723308610)97:0.00553701333312701244,ANIC00084_0101:0.04291276660636417217)100:0.03132383493187885365,(CHAL00050_0101:0.00542112889204475912,CHAL00021_0101:0.00672616503667870444)97:0.02986055734639352088)71:0.00785506359545096178)93:0.02982264424516405457)11:0.00121681628524600923,(((GDEL00476_0101:0.02618248347969555703,(((GDEL00496_0101:0.00308961701290376856,GDEL00423_0101:0.01326592832583948015)100:0.07873330348325618955,CHAL00030_0101:0.03985588908962614529)85:0.02017630561321774943,CHAL00023_0101:0.17365605129058750422)63:0.01293097209878975654)72:0.02338494264175320150,((GDEL00482_0101:0.02540245796273623430,GDEL00481_0101:0.01425871717788451502)90:0.04741488358225295213,GDEL00305_0101:0.07920653505044852882)19:0.00217864659335575885)26:0.00552364577568772823,(((GDEL00519_0101:0.11913983044709627879,GDEL00643_0101:0.08111617307600571536)14:0.12172224262448032295,GDEL00487_0101:0.03702064622217451223)4:0.03173153238857680247,(((GDEL00652_0101:0.04825241452333455666,GDEL00266_0101:0.02613003923297924080)13:0.00000087084306554398,((GDEL00144_0101:0.07579232555573003904,CHAL00010_0101:0.00880962025274658125)93:0.03934197136144343410,(CHAL00039_0101:0.14474953580108620987,GDEL00498_0101:0.04495114219483034579)12:0.00000087084306554398)6:0.00655658684403090039)2:0.00269133567292917852,(GDEL00446_0101:0.06751396679776291987,(GDEL00326_0101:0.01547837124329673117,GDEL00433_0101:0.02502885865583898833)55:0.00722436166570143527)45:0.01219954266965515496)11:0.00637184566101525393)26:0.01036130750807454787)83:0.02828743209432940664)6:0.00280120260278691633,(ANIC00086_0101:0.07851019776869276601,GDEL00307_0101:0.07901248397844641558)99:0.06490796936640581827)42:0.02237377510848140988)30:0.01983867136309402923)22:0.02160662674259028124,((GDEL00447_0101:0.04750526618486537733,ANIC00081_0199:0.04964204863900570364)100:0.12384786752877728622,(((((GDEL00445_0101:0.02569695912891148057,(GDEL00460_0101:0.00700384227746667261,GDEL00456_0101:0.00449724966112894503)68:0.00111368679735400575)71:0.01224118661710181348,JRAS07801_0101:0.05882036709246231398)100:0.07472447938922190114,(((GDEL00455_0101:0.01465251429797671465,CHAL00042_0101:0.00000087084306554398)96:0.13559930985366075440,GDEL00522_0101:0.02860635700229838957)61:0.03717545823185000597,GDEL00276_0101:0.33779327373708167848)60:0.05194568459996348059)32:0.01141813865300969622,(((USNM00132_2195:0.12212256052205941459,GDEL00505_0101:0.22490002516059587334)85:0.02649483351978719481,(GDEL00678_0101:0.09431038215272419256,GDEL00473_0101:0.02300606605157178713)73:0.01386773956612261799)92:0.04130297519092904907,((((((GDEL00670_0101:0.00198887377206912516,((GDEL00503_0101:0.00865779194184112394,GDEL00541_0101:0.00333450654865416040)100:0.01189836486790314500,JRAS06220_0101:0.00669219129991920503)95:0.00779836842307700482)89:0.00188729094705653066,(GDEL00405_0101:0.00000087084306554398,GDEL00568_0101:0.00000087084306554398)94:0.00714822273872565798)100:0.03266023379800944704,(GDEL00665_0101:0.02513804753904291464,GDEL00435_0101:0.05351393635681308408)63:0.00964204549583196416)96:0.04968742974155310188,(GDEL00667_0101:0.08046673051474789728,GDEL00457_0101:0.06292600214487990840)56:0.01943681540105402297)63:0.01207385260020278107,ANIC00082_0199:0.07259439455623219184)77:0.01703012934406530551,GDEL00424_0101:0.17052267529298476001)50:0.00244265149568390115)49:0.01187779575892611121)97:0.13020197601983407587,GDEL00567_0101:0.20700686760843137191)33:0.01072974938420386513)36:0.01573124619050743356)24:0.01267096382290378020)25:0.03427841165834851628,GDEL00677_0101:0.11247315189309980976)19:0.02043912099618406739,(JRAS07552_0689:0.38778096213950963289,((((GDEL00534_0101:0.00207257758721503217,CHAL00049_0101:0.00254137901150376048)100:0.07115356749697229755,GDEL00427_0101:0.03802031748310597675)85:0.00763441957655085560,USNM00132_2190:0.04007328993051545440)61:0.00568762441467866517,(GDEL00530_0101:0.04637528578467865065,GDEL00342_0101:0.04625019244545108127)43:0.00829472146307722903)100:0.13002865784867734256)73:0.05431979676806386603)9:0.00989660295232689183)4:0.00687822479211821700,(GDEL01734_0101:0.25281340008604391567,((GDEL01140_0101:0.13752513019357623381,USNM00133_9653:0.20706319603672421192)99:0.20200623982976687043,GDEL01727_0101:0.35144422843040529214)20:0.01868859901876820245)7:0.03172024334182851207)22:0.02840566087407640772)43:0.01055929578702146689)97:0.05070680772339344194)91:0.03040697665804444755,(JRAS05401_0102:0.13404483114413456857,(GDEL00437_0101:0.01918150314265602494,(JRAS05401_0301:0.03078263533319228890,GDEL00489_0101:0.03896101907239647028)45:0.00671234661906563914)100:0.02871642260626194182)39:0.00634619491196377738)100:0.05683447514667661765,JRAS05708_0101:0.00447654726701207390);
TREE raxml_uce-582_BP100 = ((GDEL00437_0101:0.03415862426173264799,JRAS05401_0301:0.05888176622767812146)61:0.00915778998287881084,(((((((((USNM00132_2190:0.00998149693164734550,(GDEL00534_0101:0.00616973207592886892,CHAL00049_0101:0.00272017434902841479)65:0.00000103923280488729)89:0.01370322521705836551,(GDEL00342_0101:0.03755383040270571932,GDEL00427_0101:0.02443303679978809859)59:0.00893206812028014482)51:0.01515259244459957189,GDEL00530_0101:0.01376934381896424697)100:0.19372788198645446434,(((JRAS07896_0189:0.13781177936496860625,JRAS07624_1401:0.08018858315456234287)99:0.08478845898611250820,ANIC00013_0189:0.35432469469682104091)45:0.04169714831418796369,GDEL01140_0101:0.19701781586360908594)11:0.01686014813435778720)8:0.01292434434460105856,(((GDEL00333_0101:0.07338042559938169618,CHAL00086_0101:0.07991447895645228949)100:0.11591821958610926124,(((GDEL00657_0101:0.13319417851340403791,(USNM00132_2202:0.12068156058661783092,GDEL00469_0101:0.08447561799014774442)92:0.07741589447626831544)43:0.03296014965157881976,(((((GDEL00391_0101:0.00847546625929845171,(JRAS07795_0189:0.00495412911650417159,JRAS06480_1501:0.00000103923280488729)100:0.00383570435113250513)100:0.04304239983946512443,(GDEL00459_0101:0.05362436570696142712,(GDEL00637_0101:0.01908708285198857865,JRAS06363_0101:0.01564646683334134508)92:0.01234377477089998454)85:0.00920025321430174327)84:0.01441437404439795990,(((GDEL00638_0101:0.00827497551564047688,GDEL00268_0101:0.00000103923280488729)72:0.02377066655940224607,GDEL00642_0101:0.03119610335175471150)74:0.01901663234763143959,JRAS07892_0101:0.06238256267683798401)50:0.00444121071384968868)82:0.02078790045985295931,(((CHAL00021_0101:0.02068092411179544426,(GDEL00535_0101:0.03453674721003740372,GDEL00190_0101:0.33646164422740904021)63:0.03692417640113853511)75:0.04518780063277995362,(GDEL00653_0101:0.08518021542567427717,(JRAS07623_0101:0.03596475481180669287,(ANIC00086_0101:0.01620697236872246233,GDEL00307_0101:0.02919480564940158882)54:0.00000103923280488729)71:0.02498771147502475143)87:0.04786201256671299142)19:0.00274959718542280244,(((GDEL00266_0101:0.02612338909367511314,(GDEL00652_0101:0.04245301319716057731,GDEL00498_0101:0.04050738521682471088)19:0.00240384095824952571)23:0.00760063462036461579,CHAL00010_0101:0.06008992651187151923)8:0.00000103923280488729,(((((CHAL00039_0101:0.09000145153241857765,CHAL00023_0101:0.15041028720507740313)52:0.02840748470635044362,(CHAL00030_0101:0.07635278702341644075,GDEL00476_0101:0.03280948062708146512)20:0.00691823925271078249)22:0.01445578305432665932,GDEL00519_0101:0.10083825357935091716)18:0.00222261602222341035,((GDEL00482_0101:0.09278585705337916156,GDEL00305_0101:0.03430213979214965375)63:0.05087600024234636975,GDEL00487_0101:0.04583739600576387102)25:0.00509594359750039933)19:0.00508330314782812296,(GDEL00446_0101:0.03218098235803953239,(GDEL00326_0101:0.01758976085867048830,GDEL00433_0101:0.00734124976938436806)58:0.00944635016047324846)58:0.01736903787588384845)20:0.00410276533745272155)61:0.01983189970144441303)15:0.00208743694226842455)57:0.02666069851211618283,(USNM00132_2193:0.03214616733347182981,(GDEL00467_0101:0.02375694488798538520,(GDEL00262_0101:0.00000103923280488729,GDEL00581_0101:0.00000103923280488729)100:0.02545206606834246946)94:0.01509392654706202645)100:0.03939457840124636206)43:0.01122516055045489659)67:0.02479554470918619857,((GDEL00447_0101:0.03749406838626783561,ANIC00081_0199:0.02718497444491016143)100:0.09652524999330017175,(((GDEL00435_0101:0.01929151121161704757,GDEL00665_0101:0.03954925044304338083)93:0.02294389759175391799,(((GDEL00541_0101:0.00176589013269965139,GDEL00503_0101:0.00000103923280488729)99:0.00356417444378225945,JRAS06220_0101:0.00715726807090970307)93:0.00518908620060432382,((GDEL00417_0101:0.00000103923280488729,GDEL00670_0101:0.00843067448902932309)80:0.00181561824317127756,(GDEL00405_0101:0.00000103923280488729,GDEL00568_0101:0.00000103923280488729)96:0.00527311738223512107)89:0.00379719122995894089)93:0.02483214452147138041)73:0.03837499944207980324,((GDEL00505_0101:0.09403590673550230039,((GDEL00667_0101:0.10209120406896678157,(GDEL00424_0101:0.07391928787228808917,(JRAS07801_0101:0.01883590673553878561,(GDEL00456_0101:0.04239691251552381301,GDEL00460_0101:0.08388707849346348222)58:0.02160570172657452423)87:0.13519853718133192921)31:0.02072597754244808951)16:0.00736762596164185039,(((USNM00132_2195:0.06523660015073436125,GDEL00678_0101:0.02319512994577030071)52:0.00642707464062859148,(GDEL00343_0101:0.27586482326320577174,GDEL00473_0101:0.01453895696341078389)38:0.05429271213475003743)36:0.02795559481213763520,GDEL00457_0101:0.17984215143120757530)31:0.06078324570684402739)25:0.05785332447988553173)14:0.03845764900914534767,(GDEL00276_0101:0.24078753627456292441,((GDEL00455_0101:0.00978353301976355588,CHAL00042_0101:0.00420363169304599927)94:0.04603346803670851223,GDEL00522_0101:0.04016177871653096171)66:0.01126332944291359717)38:0.01144645363004265226)15:0.00518915260861490656)91:0.04229274273145296886)93:0.05507980599631116803)71:0.03260684182289780297)29:0.01771968890348000689,((((GDEL00588_0101:0.02675400246436359167,GDEL00583_0101:0.01822186845027667576)27:0.00363187756711940519,(GDEL00542_0101:0.01591881957813047824,(((GDEL00513_0101:0.06162762787635937822,((GDEL00468_0101:0.02655897464555863688,GDEL00549_0101:0.02475644200537317763)34:0.00826447594924896965,((GDEL00251_0101:0.01053445684597706898,GDEL00544_0101:0.02296165222004745154)43:0.00303138592286482161,((USNM00132_2189:0.00478863697406855995,GDEL00539_0101:0.00857763921271657154)77:0.00540994066220314672,GDEL00271_0101:0.00467240724325892944)94:0.01109791898933022714)69:0.00499769948871791377)19:0.00192614118047011056)22:0.00156883590533744345,(GDEL00538_0101:0.01034333007464303955,CHAL00005_0101:0.01936698165128342489)94:0.01746810995079567386)41:0.00652030987806899963,GDEL00601_0101:0.03158444143031346324)41:0.00538928927314120607)1:0.00152956975766435350)80:0.01312037107003000309,GDEL00602_0101:0.03065668313838133471)67:0.01048637795020514879,GDEL00546_0101:0.04536593755107660303)100:0.07840046191737236325)3:0.00529208733513644031)34:0.00837844522651811849,GDEL00677_0101:0.20697915562836499692)34:0.01401493256612630287,((JRAS06424_0199:0.04660236463058338441,(CHAL00035_0101:0.00817682525803179426,(BRAN00020_0101:0.03969578075650417176,GDEL00453_0101:0.02962508939456203610)40:0.00379786711303798340)28:0.01069268375865216163)100:0.11348284765350759307,((GDEL00628_0101:0.07261414011898340015,((GDEL00261_0101:0.02336586152224259111,(GDEL00550_0101:0.02216841653320429997,GDEL00633_0101:0.02073423744667183405)96:0.01389603679171759650)85:0.00826480325113859542,((GDEL00501_0101:0.01883755469147167447,(GDEL00470_0101:0.01203657698395826578,CHAL00073_0101:0.01025328364923266435)77:0.00050525547731510945)100:0.02240891605192608937,(GDEL00463_0101:0.03877295014402597217,CHAL00071_0101:0.03102820496521895705)66:0.00374984771171145512)50:0.00219142978600274287)71:0.02064812411576516168)99:0.06491967829032843640,((CHAL00001_0101:0.03321636945663994367,(GDEL00523_0101:0.05862521131348615716,GDEL00570_0101:0.02896739941177436245)52:0.00344306568857324609)59:0.01126489557108552308,GDEL00448_0101:0.04121842979206689211)94:0.06067005244070481501)24:0.00000103923280488729)29:0.01284564674611518229)97:0.05961085839327351366,(GDEL00236_0101:0.02491862529723986794,(GDEL00580_0101:0.00000103923280488729,GDEL00672_0101:0.07252904243556794472)59:0.01614174769035100349)98:0.03234822787355563084)84:0.02080281229674753665,(JRAS05401_0102:0.03665391308661567621,(USNM00132_2180:0.00000103923280488729,JRAS05708_0101:0.00000103923280488729)100:0.01646280709969272227)99:0.02423026210962784394)79:0.00986386935040936379,GDEL00489_0101:0.06642289976785292760);
TREE raxml_uce-583_BP100 = (USNM00132_2180:0.00942904540063332734,(((JRAS05401_0301:0.04843192350103062843,(GDEL00489_0101:0.05458724839876025886,GDEL00437_0101:0.05335631152989013526)85:0.02446642283618596925)99:0.04600202442508954243,((((GDEL00523_0101:0.20654374289574892187,((USNM00132_2190:0.07525248905489102802,GDEL00342_0101:0.08747613989900107634)20:0.00000155755740773926,(GDEL00530_0101:0.06658055610588341222,(CHAL00049_0101:0.00000155755740773926,GDEL00534_0101:0.01313254416555184947)100:0.14337910401593451093)44:0.04326019845556340615)100:0.45219989727863163509)33:0.17212380522372897063,(GDEL00448_0101:0.08654611376525485344,(GDEL00570_0101:0.07206122874112702581,CHAL00001_0101:0.11973625626801635835)59:0.03321498050437291655)59:0.04342812366258394507)20:0.05481496843602168267,((((((GDEL00542_0101:0.09126281907721452147,(GDEL00583_0101:0.05771688226500194113,GDEL00602_0101:0.05637517983869708149)74:0.02840473792230477704)92:0.05540290293056523985,GDEL00546_0101:0.10229857875368847386)75:0.02335423033835633266,(GDEL00588_0101:0.05488790348722508844,(((GDEL00468_0101:0.04729656767700759351,GDEL00549_0101:0.07005571873448339371)51:0.00297850709088581626,GDEL00513_0101:0.09067946587985339923)43:0.01770654784234471785,((GDEL00538_0101:0.03925956495096289550,CHAL00005_0101:0.01227137454620634560)54:0.02370279718839001654,((GDEL00271_0101:0.01429121670130774346,((GDEL00674_0101:0.00000155755740773926,USNM00132_2189:0.75753282387268594533)32:0.00471655044856615982,GDEL00539_0101:0.04921807552677415210)23:0.00341166773296373935)51:0.01473407250597135072,((GDEL00251_0101:0.02712821838115836784,GDEL00544_0101:0.03140764406294704880)81:0.00238325256326029841,GDEL00601_0101:0.14388126213429963673)43:0.01031463882473696893)27:0.00689890154870535181)11:0.00690777710278358756)44:0.02245828164231289392)32:0.01121304436309614357)32:0.11923025478279181133,((USNM00133_9653:0.26465546678330664765,GDEL01140_0101:0.07999074154396894343)91:0.18611531495766520106,((GDEL01727_0101:0.25876257751411946284,(JRAS07896_0189:0.34219304652274540324,JRAS07624_1401:0.15403038777277539007)95:0.12700390113356646582)37:0.04324104827904176607,GDEL01734_0101:0.21677415793964727175)15:0.02534599097460434741)22:0.05347462936348187923)5:0.02013252069863440824,(((GDEL00470_0101:0.01413054724898052568,CHAL00073_0101:0.02813044657793052628)97:0.02747131124453412038,((GDEL00628_0101:0.05991618542627400595,(GDEL00463_0101:0.03630711379588149462,CHAL00071_0101:0.01672904288317645857)78:0.00657727558906111807)65:0.00518817529640986253,(GDEL00550_0101:0.02403622340835098736,GDEL00633_0101:0.02195703783454380081)100:0.06037077993238606360)42:0.00616206540549247162)97:0.12992880937630271743,(((GDEL00658_0101:0.55027219067329091740,GDEL00677_0101:0.09386554276456088308)35:0.04841580225492207040,(CHAL00086_0101:0.09716804611416704485,GDEL00333_0101:0.10246577635693039643)97:0.16998904265712821982)15:0.02812073318495451543,((((JRAS07624_0489:0.18118110571807760634,GDEL00469_0101:0.20914962137828463362)93:0.11098953922364197811,(GDEL00656_0101:0.25226253964794664864,GDEL00276_0101:0.10504743251427697825)22:0.12735413297239087105)6:0.07267237253522346174,((JRAS07892_0101:0.18650494334745390534,((((GDEL00653_0101:0.14599379951618496332,(GDEL00307_0101:0.05678429550114304225,ANIC00086_0101:0.03303973116054616938)86:0.03403449017280656824)65:0.04196551343802838036,((GDEL00519_0101:0.05719592452652617898,(((((GDEL00326_0101:0.04738036412949759441,GDEL00433_0101:0.03897801320227540361)87:0.02616825058774836787,(GDEL00487_0101:0.07290878725797436677,GDEL00652_0101:0.07874310001013209992)25:0.00874657311848254376)13:0.00534421532281315406,((GDEL00144_0101:0.00000155755740773926,CHAL00010_0101:0.00000155755740773926)100:0.05843098074691158855,((GDEL00498_0101:0.04702097063849305231,GDEL00266_0101:0.03127572092566905521)75:0.02003170074010251003,GDEL00446_0101:0.07919596127399855523)25:0.00852536629386778551)17:0.00871947318948846153)64:0.02214743079324327929,(((GDEL00496_0101:0.03252881501367874822,GDEL00423_0101:0.00794713847995145127)100:0.12746018823260635289,CHAL00023_0101:0.03427758793016587313)84:0.00013999361311524790,GDEL00476_0101:0.02086084187675510751)96:0.02646810526175157746)36:0.00298953964896830644,(GDEL00305_0101:0.16521701951684902854,CHAL00039_0101:0.08659440228034356868)5:0.00434227472650774039)10:0.00000155755740773926)25:0.01424601520883229423,(GDEL00481_0101:0.04568681184449855520,GDEL00482_0101:0.06272045301297282660)100:0.04714875604986312058)49:0.02353047771101743346)87:0.03027904443739084725,(GDEL00484_0101:0.06840157822410117272,(((CHAL00021_0101:0.02437857373639566380,CHAL00050_0101:0.02086654324266878219)91:0.02137778943861343497,ANIC00084_0101:0.06513665479187463747)72:0.01324450260588918085,GDEL00535_0101:0.10456358792329023544)62:0.00533180403569074712)85:0.04447795439282336422)42:0.01227842127853275532,((GDEL00268_0101:0.11073248506969776694,GDEL00642_0101:0.08296776242008452318)76:0.04774607661504961381,(((JRAS06480_1501:0.01417714889762604520,JRAS07795_0189:0.00260258720344467209)94:0.02556830940593050536,GDEL00391_0101:0.13061614645057301187)99:0.03605572080876397884,(GDEL00436_0101:0.06222066832964782968,JRAS06363_0101:0.05351061293844218414)97:0.02946274243943135251)87:0.01671265478301142693)47:0.03264273770340610226)11:0.01229062479381926899)78:0.07039984063114554380,(GDEL00581_0101:0.06952805664046377010,GDEL00467_0101:0.03655692120735096196)100:0.15768474797084300332)55:0.05229995757843707016)2:0.03716687436026638175,((GDEL00457_0101:0.11115863617936461161,(((ANIC00082_0199:0.11291425339662504446,((GDEL00473_0101:0.04257052781582051915,GDEL00678_0101:0.07496735545519730981)31:0.00593028302863090901,USNM00132_2195:0.05257339537592176093)64:0.02835214917284148775)27:0.01930146935360304433,((((GDEL00522_0101:0.05854152833195558348,GDEL00455_0101:0.31532937024167462248)74:0.12274124758707628813,GDEL00505_0101:0.48895731579124107613)66:0.15726178950753194608,(JRAS07801_0101:0.03866280204038902851,GDEL00424_0101:0.10262431206958075314)20:0.00617852208563851590)15:0.00830436481588481268,(GDEL00445_0101:0.01182903914457097277,(GDEL00460_0101:0.00693910512719626144,GDEL00456_0101:0.00922593010233024695)98:0.01628714763555979411)99:0.07103611933198550332)23:0.01674044103696357283)17:0.02398489545891989427,((GDEL00343_0101:0.11070589833332790397,(GDEL00665_0101:0.03533765297180036652,GDEL00435_0101:0.05591736201774970272)76:0.01214904082024724497)66:0.02264516303486997437,(GDEL00568_0101:0.00386334802542968913,((GDEL00541_0101:0.01082745338806037280,(GDEL00503_0101:0.00957080415012922722,JRAS06220_0101:0.00355692220716586531)86:0.00169668472938476586)97:0.01058760229387564408,GDEL00670_0101:0.00592200785817121635)62:0.00359416566450387323)99:0.04032827690841950946)97:0.08147857465230853857)24:0.02303888519830204346)67:0.12205210457949243474,(ANIC00081_0199:0.29671084525874802384,GDEL00567_0101:0.13267900003292462663)63:0.08164604655524532184)26:0.03511870752902709891)5:0.07632085174903804892)8:0.03371177909441348819)2:0.02013419260392680307)18:0.04198655511582514988,((BRAN00020_0101:0.04555403044111162175,(GDEL00453_0101:0.05140355474417866027,CHAL00035_0101:0.03199103776457541681)49:0.00782561155304732810)86:0.03630918003817310002,JRAS06424_0199:0.05618368554930088660)93:0.11258408039912019827)14:0.02318129007163161406)99:0.12230657027994841501,((JRAS03075_0101:0.01725268390005484098,GDEL00672_0101:0.03422284599352053147)99:0.04696737985182383029,(GDEL00236_0101:0.02710049599597185929,GDEL00580_0101:0.03111121034112114894)92:0.03347485133476989921)100:0.21478014350359647677)36:0.00118749693703728274)85:0.02567313287798045698,JRAS05401_0102:0.04543775516849073853)100:0.04081547215120498451,JRAS05708_0101:0.00000155755740773926);
TREE raxml_uce-588_BP100 = (USNM00132_2180:0.00000164361715233008,(((((GDEL00671_0101:0.02098170572739008893,GDEL00580_0101:0.01006140932228230533)61:0.00482378772142623511,(JRAS03075_0101:0.05378550207051810417,GDEL00236_0101:0.00594839403602455928)49:0.00594352075543707475)83:0.02127082433891919894,((JRAS07624_1401:0.21581209692883740470,(ANIC00013_0189:0.18286739521218919879,((GDEL00453_0101:0.00621273426967369931,(BRAN00020_0101:0.03062516984817032287,(USNM00132_2177:0.07169890293967383366,CHAL00035_0101:0.00000164361715233008)93:0.02114163830642834183)57:0.00219450484368849050)83:0.01607246681910521127,JRAS06424_0199:0.03254363160870519384)93:0.03308399771309332438)50:0.01736203055043620408)11:0.01490981594668255687,(((GDEL00530_0101:0.01041564329290673580,CHAL00049_0101:0.01790873579320824069)81:0.00432362590743576736,(USNM00132_2190:0.01842829785858213915,GDEL00427_0101:0.00417102086374405035)72:0.01190803081303899724)94:0.08551720992574685098,((GDEL00677_0101:0.10799868005103015201,((GDEL00602_0101:0.07687887414006648601,(GDEL00468_0101:0.02931411277864580389,(GDEL00544_0101:0.05246204288273414312,(GDEL00588_0101:0.02721411559665512167,GDEL00546_0101:0.06570853597764388099)75:0.02118572927987919310)33:0.00821170027847508560)30:0.01182284645750971558)29:0.01914176736783813199,GDEL00549_0101:0.07172432615802580569)44:0.12557752927942292254)18:0.03154589780031531038,(CHAL00086_0101:0.15160905688334591623,((((USNM00132_2192:0.15499737141560671061,GDEL00448_0101:0.04670619461343082646)45:0.02313696055066425880,(GDEL00570_0101:0.02394746295884843390,(GDEL00523_0101:0.00958701748854214053,CHAL00001_0101:0.03173288080577247455)43:0.00603897954169809684)59:0.01984735537144469153)61:0.07164609942817491695,((GDEL00261_0101:0.04351384803310578281,(GDEL00550_0101:0.02892261968832048058,GDEL00633_0101:0.00480557898617331447)98:0.01366859003853634208)95:0.01279446492376871448,(GDEL00463_0101:0.04271902393834024064,(CHAL00071_0101:0.03128568269675557900,(GDEL00501_0101:0.01375501090364373430,(GDEL00470_0101:0.01106705341785332863,(USNM00132_2191:0.00000164361715233008,CHAL00073_0101:0.00000164361715233008)91:0.00251580488085200631)57:0.00568497127199132923)99:0.02104166147474996820)58:0.00641555536419889313)51:0.00211091117431104263)100:0.10740465634022661190)11:0.00706611416929424710,((((((USNM00133_9653:0.04418066653657992671,GDEL01140_0101:0.03983282462128142493)100:0.08003933688128234136,(((((GDEL00567_0101:0.23344174781307855393,((((JRAS07801_0101:0.11412406346491044129,GDEL00456_0101:0.00000164361715233008)78:0.01185012688324892788,(GDEL00445_0101:0.00366228190606366581,GDEL00460_0101:0.00734277487543964595)33:0.00000164361715233008)99:0.04308430070592756539,((((GDEL00455_0101:0.00000164361715233008,CHAL00042_0101:0.01325777156165761257)92:0.13612687781154134137,((GDEL00665_0101:0.01984764318948360404,((GDEL00670_0101:0.01224870583903011137,GDEL00417_0101:0.01630989408815480823)50:0.00212890969482057782,((JRAS06220_0101:0.00000164361715233008,(GDEL00568_0101:0.02268536347707563947,GDEL00503_0101:0.00244445482001725374)36:0.00000164361715233008)36:0.00000164361715233008,GDEL00541_0101:0.00000164361715233008)36:0.00000164361715233008)97:0.01281571929179645478)46:0.00504578438440366882,GDEL00435_0101:0.01770321999675879970)50:0.00169836626987303514)49:0.02342662133232235877,(ANIC00082_0199:0.05983427374449256514,(GDEL00505_0101:0.07381176975373585081,((GDEL00678_0101:0.00805648388120893885,USNM00132_2195:0.03386401911453999769)89:0.01085085370723654768,GDEL00473_0101:0.01097650753318911258)76:0.00676217144883090298)54:0.00403193132821952870)36:0.00390921154213340338)29:0.00523633058746943245,(GDEL00667_0101:0.05355618711759545236,(GDEL00457_0101:0.02920434017655052297,GDEL00424_0101:0.03211908972511704624)60:0.00848002266567098734)40:0.00601051796933587800)10:0.00000164361715233008)99:0.06760372331625251474,(ANIC00081_0199:0.02597878222676356860,GDEL00447_0101:0.04009996673280357554)100:0.04479287884458111463)96:0.02643679145421979834)29:0.01844528964787238781,((GDEL00467_0101:0.07380284422518973431,(USNM00132_2193:0.17770382140086352085,(GDEL00262_0101:0.00000164361715233008,GDEL00581_0101:0.00000164361715233008)100:0.06766300231811513133)34:0.01186848940485821409)68:0.04087082533037069559,((GDEL00653_0101:0.07803146693424069247,((GDEL00484_0101:0.02961617427351925791,(GDEL00268_0101:0.02085338635603848495,USNM00132_2194:0.12695074899786049083)92:0.03205823381980645731)25:0.00769225378201039700,(((GDEL00190_0101:0.02566718193490736058,GDEL00535_0101:0.05341808119733117144)97:0.01855844301963494036,ANIC00084_0101:0.04896950611437091844)63:0.01011455729048143723,CHAL00021_0101:0.07507176086751704558)54:0.00710315134987778499)7:0.00000164361715233008)13:0.00530579110011612613,((((JRAS06363_0101:0.01177357425907810291,GDEL00638_0101:0.02227009515391987354)60:0.02446333119021826957,(GDEL00459_0101:0.01304102473436863363,GDEL00436_0101:0.02164101053493283286)99:0.02189359707446528192)35:0.01294847029628487696,(GDEL00642_0101:0.03264136780072814797,(GDEL00391_0101:0.01106347319254485408,JRAS06480_1501:0.01375004559827435781)98:0.02440507244331080114)51:0.00443502783932233149)11:0.00623421337200839604,((((((GDEL00476_0101:0.01089251754785807054,CHAL00023_0101:0.04206516149611808086)78:0.03415977359210806835,GDEL00519_0101:0.05228149224372048015)17:0.01072187068717649940,(GDEL00433_0101:0.03857273154057083014,(GDEL00326_0101:0.03741858996193252879,GDEL00446_0101:0.05015331897013908247)76:0.00982624980999941347)68:0.01477865124028306804)13:0.01749613682626788638,((((GDEL00266_0101:0.02588237106141748692,GDEL00498_0101:0.03742964189173039052)93:0.01173198707887078418,GDEL00652_0101:0.05140067068466658284)58:0.00832570482404565611,CHAL00010_0101:0.07038015293633088920)60:0.01448467778831215476,GDEL00487_0101:0.05635776130640036269)34:0.00426463913955864565)5:0.00000164361715233008,CHAL00039_0101:0.01744155779987025326)11:0.00747841990218211638,((GDEL00305_0101:0.04688545032894218811,((GDEL00496_0101:0.01134878391081479976,GDEL00423_0101:0.02842808837949391959)93:0.04694989909499285019,CHAL00030_0101:0.10225090540037763687)46:0.02491503194842474567)45:0.05200555858555852562,(GDEL00482_0101:0.23791889705107679975,GDEL00481_0101:0.01317892497877068761)91:0.03135800704472788830)15:0.02402715704371988573)40:0.02433680521582073583)0:0.00000164361715233008)4:0.01106801125981476952)5:0.00200536815311259508)24:0.01687976820085968638,JRAS07892_0101:0.12999481789586525560)19:0.00049376194373288395,(USNM00132_2202:0.12692474276090576213,(GDEL00657_0101:0.09665512667862150020,(GDEL00469_0101:0.11474597152600447825,JRAS07624_0489:0.08857956288990051497)46:0.01968460491247243926)41:0.02179282144499388590)20:0.00963900707759087275)75:0.04905207148380635873,GDEL01727_0101:0.20189479752052794104)20:0.00000164361715233008)33:0.01775829386434960369,(GDEL00251_0101:0.03466551518890270689,(JRAS07552_0689:0.24805097228638850471,GDEL01734_0101:0.19611611249101920662)8:0.00891327623126773883)7:0.01337873286383078029)4:0.00000164361715233008,((((GDEL00601_0101:0.13872490822179839309,USNM00132_2189:0.00000164361715233008)35:0.02514376331369770276,GDEL00271_0101:0.02501888034328357893)13:0.00000164361715233008,GDEL00674_0101:0.02658672309052296720)4:0.00000164361715233008,GDEL00539_0101:0.01872620767016197618)53:0.05224302089060477855)1:0.00743142168423902537,GDEL00583_0101:0.01421095438225940776)0:0.00000164361715233008,GDEL00538_0101:0.00000164361715233008)1:0.00008071288530260830)2:0.00969487910174139829)3:0.01462969808911393152)8:0.00574952850853018092)7:0.01263158654884235024)97:0.08562013846857224886)86:0.00770375726243917400,(GDEL00489_0101:0.01084585304304638669,(GDEL00437_0101:0.01897449407525728104,JRAS05401_0301:0.03530675865057048696)23:0.00145926225153901706)43:0.00597254232245243016)95:0.01800637602698193854,JRAS05401_0102:0.02611072547044195752)100:0.01943860193421098267,JRAS05708_0101:0.00000164361715233008);
TREE raxml_uce-589_BP100 = ((JRAS05401_0301:0.00925955755472046213,GDEL00437_0101:0.00235384700316814766)99:0.01856445086540997949,((((((((GDEL00342_0101:0.00426835307528070432,(GDEL00534_0101:0.00000116489451876312,CHAL00049_0101:0.00000116489451876312)100:0.01516212206212460938)65:0.00489127640753283209,(GDEL00530_0101:0.00000116489451876312,GDEL00427_0101:0.00000116489451876312)27:0.00000116489451876312)91:0.02891872898370026132,((((GDEL00542_0101:0.01890030122965899451,GDEL00588_0101:0.03136887518701279853)22:0.01143890030366590677,(GDEL00601_0101:0.00395603369648352739,GDEL00602_0101:0.03979670513815819488)25:0.00686670941335628966)22:0.00460559243678195732,(GDEL00546_0101:0.03541567507390645797,(((GDEL00656_0101:0.09902780624872764559,(GDEL00513_0101:0.02450506991466862988,CHAL00005_0101:0.02418465527748758781)57:0.01492177446654483625)25:0.03205029426550062843,GDEL00549_0101:0.04442926351509180610)9:0.01884384200081524671,(((((USNM00132_2189:0.01075490968173478494,GDEL00674_0101:0.00318440102111265970)26:0.00000116489451876312,GDEL00271_0101:0.01239245324165250302)29:0.00385363591468738291,GDEL00539_0101:0.01197368377920906245)27:0.01642535521282286262,GDEL00251_0101:0.00359674853231757574)17:0.00000116489451876312,GDEL00544_0101:0.00927185777845276719)27:0.01663346403045523961)19:0.03299580528670084667)3:0.00344876370227427094)27:0.09790795874618674066,((JRAS08216_0189:0.00000116489451876312,ANIC00013_0189:0.03187024618770267076)100:0.24920109845644028423,(GDEL01140_0101:0.06705261995100772476,USNM00133_9653:0.02552440051571758586)100:0.10104879802686576873)25:0.01402845228218986898)10:0.04300521959660327798)6:0.02485677621716149421,((GDEL01727_0101:0.12416035369495247165,((GDEL00570_0101:0.01020099316589098172,(GDEL00523_0101:0.02423286481040810500,(CHAL00001_0101:0.00982532080477846806,(GDEL00448_0101:0.01577705112899139075,USNM00132_2192:0.05535361028891583324)88:0.03925734333006146437)87:0.02997121684827759938)70:0.01521734927106104494)60:0.02860543145700720005,(GDEL00677_0101:0.15147854668584140314,(GDEL00657_0101:0.05743932088426473986,((((GDEL00423_0101:0.16441896113746720665,(((JRAS07624_0489:0.14755724448189719289,(GDEL00333_0101:0.10897354531144531897,CHAL00086_0101:0.14916660494628231071)83:0.07457753422427966516)13:0.06250842061043360154,((GDEL00658_0101:0.45487190514090947158,((GDEL00567_0101:0.14184828462273793570,(GDEL00447_0101:0.02495437597189117951,ANIC00081_0199:0.10274260764063979090)87:0.09952477277363980246)8:0.01765626426064274834,(((((GDEL00503_0101:0.00460200900058012948,((GDEL00417_0101:0.00000116489451876312,(GDEL00568_0101:0.00393249119798174535,JRAS06220_0101:0.01632883759589774317)52:0.00387842320806288700)62:0.03003662019431909899,GDEL00405_0101:0.00000116489451876312)55:0.09745643752016160122)18:0.00413070690592706301,GDEL00670_0101:0.05744545216539049398)22:0.01116069767280089033,((GDEL00667_0101:0.05807684583517664506,(GDEL00473_0101:0.24866458127787419152,(USNM00132_2195:0.15463238615997354497,GDEL00678_0101:0.00000116489451876312)76:0.05034653910944167365)95:0.13682933474224709403)24:0.02138302759385318427,GDEL00343_0101:0.01822251484374226918)7:0.00640368959601608778)25:0.05294382215982067902,(GDEL00505_0101:0.23037942436270919533,(CHAL00042_0101:0.04981186648332238537,(GDEL00522_0101:0.12677011600979629091,GDEL00455_0101:0.02208425486837846397)23:0.01262570437058535208)18:0.03867610309541218150)13:0.01463836015113900192)4:0.03228081646790911807,((GDEL00457_0101:0.11517336279794399001,((GDEL00456_0101:0.05919526876200491283,GDEL00460_0101:0.00000116489451876312)32:0.00000116489451876312,JRAS07801_0101:0.00000116489451876312)83:0.08000670993886600801)63:0.05475936752500411980,GDEL00424_0101:0.12611811998533550838)35:0.19633502532489818804)15:0.04949367852523981620)21:0.01430775734271528578)13:0.01270328863155545558,(((GDEL00459_0101:0.00000116489451876312,GDEL00312_0101:0.02370558834131274509)79:0.07001689349719047994,(((GDEL00653_0101:0.08948735323071124736,GDEL00642_0101:0.05993348611867797132)10:0.00000116489451876312,(JRAS06363_0101:0.04169936007368815756,(CHAL00021_0101:0.04190193047494786965,(CHAL00050_0101:0.01710661911346484515,(GDEL00535_0101:0.03961473571297858404,GDEL00484_0101:0.01311901544970525864)48:0.02240406702391428001)3:0.00000116489451876312)42:0.01369807069548104918)17:0.00408185576609834417)4:0.00647547353197523365,(GDEL00436_0101:0.05571937871524111630,((ANIC00086_0101:0.28610713000150439500,(GDEL00391_0101:0.16049929575420185390,(JRAS07892_0101:0.05243199670348807490,USNM00132_2194:0.14284879622155313705)19:0.02340611710464465464)7:0.03906096386131859693)6:0.03671601159870659103,JRAS06480_1501:0.01869387960534234921)4:0.04204154426870939515)0:0.01047017957606783713)0:0.00853194645693845094)0:0.01175465601793996943,((((GDEL00481_0101:0.00636586520057770555,GDEL00482_0101:0.03127653509703514495)100:0.11190387027740504589,GDEL00496_0101:0.02365980083007812595)50:0.01725681856419056942,((GDEL00433_0101:0.03947707235703822037,GDEL00446_0101:0.01976750650762534867)9:0.00350255530281300435,GDEL00266_0101:0.04249586253842049105)7:0.01749953295747017079)0:0.00000116489451876312,CHAL00030_0101:0.00000116489451876312)2:0.01156188390737209089)1:0.01810526997545916852)0:0.04743348882973590780)0:0.01531574318217532836,((GDEL00476_0101:0.08690711164584379034,CHAL00023_0101:0.23197853552539640654)39:0.11192891581074221330,(GDEL00498_0101:0.05283841267155163501,(GDEL00652_0101:0.01625300214968789653,GDEL00144_0101:0.07036200728132468996)38:0.04084841935690051301)25:0.02078321820513640353)5:0.06319639035786248082)5:0.05248430405285682554)10:0.03796706668346745001,CHAL00010_0101:0.02377573601745745085)14:0.02863143145428731842,GDEL00487_0101:0.27955793680530766077)22:0.03509322978808185334,(GDEL00262_0101:0.10572377318139225544,USNM00132_2193:0.28414588841066085179)41:0.11003225916538587892)44:0.01673952941104602313)97:0.06458313597890537328)82:0.03140958029616418984)39:0.01311582838839008003)14:0.01933083750124809513,((JRAS07552_0689:0.10847462109517624906,GDEL01734_0101:0.11345447673622405249)35:0.02590838654302255947,(JRAS07624_1401:0.10307449897460026211,((((((GDEL00470_0101:0.00240768509237883430,(GDEL00261_0101:0.03037183908942000035,GDEL00501_0101:0.00000116489451876312)54:0.02004821899107644620)47:0.00437457825985043767,(USNM00132_2191:0.08050927707949685763,CHAL00073_0101:0.00760905741605121672)59:0.00809811438778059237)22:0.00471165188415222178,(GDEL00463_0101:0.01310042613985073351,(GDEL00550_0101:0.01259527247473433455,GDEL00633_0101:0.01315507414111248205)90:0.01476552235945990943)50:0.00520937693388315217)17:0.00420882394996449031,CHAL00071_0101:0.02046142629553120498)25:0.01582821934900862509,GDEL00628_0101:0.03377246198202847605)50:0.04305879629781253493,JRAS07896_0189:0.09685278585493745096)20:0.01558146305660035140)21:0.02166481493771725900)4:0.01151113298674659446)1:0.00755316209912085170)67:0.01473659962360833985,(CHAL00035_0101:0.03708459968027547765,(((JRAS06424_0199:0.01295785472599935394,USNM00132_2177:0.01559833701943822044)57:0.00643591044084552630,BRAN00020_0101:0.00962370799308273975)47:0.00460822549853209893,GDEL00453_0101:0.01532108731627674150)56:0.00359232585022871854)100:0.05071438459011035765)54:0.01870362347998480446,((GDEL00672_0101:0.00873216800907219114,(JRAS03075_0101:0.01402225515052716968,GDEL00671_0101:0.01358713311155569821)71:0.01095912904172633220)35:0.00026217444379024088,(GDEL00236_0101:0.00968379842502337627,GDEL00580_0101:0.01284556083992302936)43:0.01702064582124293568)56:0.01247169946981116842)67:0.00959760209737027699,JRAS05401_0102:0.01996741350515791880)55:0.00686356973855911916,(USNM00132_2180:0.00000116489451876312,JRAS05708_0101:0.00000116489451876312)98:0.00609984366522501025)92:0.01541017243376084297,GDEL00489_0101:0.01880227693361275626);
TREE raxml_uce-58_BP100 = (((GDEL00437_0101:0.01258327827841873928,(JRAS05401_0301:0.04915274475164670837,GDEL00489_0101:0.02363117949759683048)47:0.00275292426437106011)93:0.01620275065997520483,(((((GDEL00523_0101:0.04040598607390201435,(CHAL00001_0101:0.03038634601268017099,GDEL00570_0101:0.03004715073729690572)60:0.00754982061488498196)52:0.00323289933085446884,GDEL00448_0101:0.03242424113584869289)18:0.00000131107513711064,USNM00132_2192:0.00627935372735747427)100:0.07223563492237092265,((GDEL00453_0101:0.01390479327017313249,((JRAS06424_0199:0.03224929427868206133,USNM00132_2177:0.03413216007615849090)77:0.00709136567419187385,(CHAL00035_0101:0.02405847503211623953,BRAN00020_0101:0.04749115778307209240)39:0.00570429408765125209)51:0.00061948269058557806)99:0.14268565342365316373,(((GDEL00550_0101:0.01255777880685476043,GDEL00633_0101:0.00735602133928042051)82:0.01543172947242992497,((GDEL00628_0101:0.00996675304349873940,(GDEL00463_0101:0.04357042610657026194,CHAL00071_0101:0.02743608855123190818)31:0.00008409746082251573)27:0.00000131107513711064,(GDEL00501_0101:0.01616213301578144079,((CHAL00073_0101:0.00000131107513711064,USNM00132_2191:0.00000131107513711064)81:0.01409042997746191850,GDEL00470_0101:0.00583474582945575897)73:0.00737698226429609177)99:0.02849226600022747302)71:0.00540722640751454837)100:0.23362228289930292435,((GDEL00546_0101:0.07844384405948266747,(GDEL00583_0101:0.03685171739589044454,((GDEL00542_0101:0.03259021564297295837,(((CHAL00005_0101:0.01567421174411401733,GDEL00538_0101:0.00504005801951520806)98:0.01801584259085367568,GDEL00549_0101:0.03656445597339221670)33:0.00181119833668345323,((GDEL00513_0101:0.03636438877791838692,(((GDEL00544_0101:0.02164591137805072299,GDEL00251_0101:0.00653227984753046789)90:0.00466553025960528278,(GDEL00271_0101:0.00152154718058297072,(USNM00132_2189:0.00231930556312632532,GDEL00539_0101:0.01051636531901553248)84:0.00344042177200344851)81:0.00835989209510039355)56:0.00224115435033453566,GDEL00674_0101:0.01546082499840029968)89:0.00536102066678964800)56:0.00206525158294937382,GDEL00468_0101:0.01925022376623087422)30:0.00137999544787817266)81:0.01280520312363277007)25:0.00014002764648366828,GDEL00588_0101:0.02713419393703038821)43:0.00442504956694443445)88:0.03898045717039535368)100:0.30709205838371633757,(((((((((GDEL00262_0101:0.00000131107513711064,GDEL00581_0101:0.00000131107513711064)100:0.02377158764698233603,(GDEL00467_0101:0.03308380441528226135,USNM00132_2193:0.03545682023260965376)97:0.00228448446677372106)100:0.03047865591479185718,(((USNM00132_2194:0.00000131107513711064,GDEL00268_0101:0.00572804991657508561)98:0.01880629942091665424,((((JRAS07795_0189:0.00391356860367683516,JRAS06480_1501:0.00000131107513711064)100:0.00743548793189995668,GDEL00391_0101:0.01556492794616257808)100:0.01179912106358811316,((GDEL00459_0101:0.00852299077126293311,GDEL00436_0101:0.02952468639562753558)99:0.01922522995727500919,(GDEL00637_0101:0.03097173104335318450,JRAS06363_0101:0.00710886408279882281)91:0.00900819124286570717)83:0.00086115195547568414)95:0.01221180734362992300,GDEL00642_0101:0.01943844804766017148)45:0.00157389779923203244)62:0.00771554063918688301,(((ANIC00084_0101:0.07553616643314507717,(GDEL00535_0101:0.06780446336922726913,GDEL00190_0101:0.04034791158091741853)100:0.05377703584124984837)100:0.07046743640144415011,(CHAL00050_0101:0.00398217133230153487,CHAL00021_0101:0.01843970011651953345)100:0.04197785233770918306)100:0.06118515734998794531,(((GDEL00307_0101:0.01704634175445761748,(ANIC00086_0101:0.00000131107513711064,JRAS07623_0101:0.11738773471780018787)96:0.01452216788972578512)97:0.01081695309434857651,GDEL00653_0101:0.01033162017113715969)97:0.02503276411922091341,(((GDEL00652_0101:0.01356646163639869430,(GDEL00266_0101:0.01111712025491705912,GDEL00498_0101:0.01908440355387804738)84:0.00479517742312015466)55:0.00524032978446030504,((((GDEL00326_0101:0.00664766527040426287,GDEL00433_0101:0.02260172245628048679)73:0.00197887258278167319,GDEL00446_0101:0.01008505188057236268)68:0.00393843908163022186,(GDEL00487_0101:0.02103346532102190469,CHAL00010_0101:0.03239533399822662474)24:0.00000131107513711064)16:0.00000131107513711064,(GDEL00305_0101:0.02045096545796870960,(GDEL00482_0101:0.01934906371041046971,GDEL00481_0101:0.00574388730009840406)79:0.00887643202522789276)77:0.01390135183785441535)28:0.00159961190629626039)21:0.00423210721071666778,((CHAL00039_0101:0.01275010878400374692,GDEL00519_0101:0.01466825840533258693)62:0.00474182762990498895,(((CHAL00023_0101:0.01167891333203437652,GDEL00312_0101:0.01061256212387176254)94:0.00765809616719582888,(CHAL00030_0101:0.01736177804530297797,(GDEL00423_0101:0.00553035287598220484,GDEL00496_0101:0.04621852774163384692)97:0.02752982833279348299)54:0.00401890337473426174)51:0.00339627220439835901,GDEL00476_0101:0.02525826872676396537)66:0.01005352660787940840)22:0.00289702979493454763)99:0.02200679434528979989)95:0.01394011951185134164)71:0.00228386147348308725)90:0.01747741238449471504)91:0.01700197945266614802,((ANIC00081_0199:0.02032843869733579403,GDEL00447_0101:0.03339304394005657844)100:0.04079741473620051434,(GDEL00567_0101:0.07707551681102146890,((ANIC00082_0199:0.06682802580600798181,((((GDEL00424_0101:0.02595508470532063502,(JRAS07801_0101:0.01438105582282467494,(GDEL00460_0101:0.00424035160252747307,(GDEL00445_0101:0.00177120989095255451,GDEL00456_0101:0.00140026398391291025)63:0.00000131107513711064)88:0.00434340437933931987)76:0.01422841365723784800)8:0.00114423016291883813,(GDEL00505_0101:0.03777709068714035778,(USNM00132_2195:0.01524177726331263361,(GDEL00678_0101:0.01811119488359294941,GDEL00473_0101:0.01459000123023439927)49:0.00181289342346438280)47:0.00503301146446455752)48:0.00318050497768344702)14:0.00475239068993286995,(GDEL00522_0101:0.02550050858496086606,(GDEL00455_0101:0.00498173786158830675,CHAL00042_0101:0.00501055097793696915)96:0.01164495740396982205)85:0.01136080546120330804)16:0.00174433279297677357,((GDEL00435_0101:0.02364225726678055930,(GDEL00665_0101:0.01303657277710599735,(((GDEL00503_0101:0.00145946999379615401,(GDEL00541_0101:0.00427395878953453195,JRAS06220_0101:0.00563724293301144132)35:0.00000131107513711064)92:0.00715535952087557534,GDEL00568_0101:0.00141065116379814775)73:0.00138440822919002086,(GDEL00417_0101:0.00000131107513711064,GDEL00670_0101:0.00656263602275864149)93:0.00427784910379262577)75:0.00586379125639573551)49:0.00000131107513711064)76:0.01438854500658626884,GDEL00457_0101:0.04331058165896720102)16:0.00135657563384727485)20:0.00431674603636889118)38:0.00778890721705382833,(GDEL00343_0101:0.18938931547578791159,GDEL00667_0101:0.00000131107513711064)33:0.01302687793941506925)77:0.01462134518324565563)46:0.00588112285035735215)98:0.05127373879979376520)52:0.00678598639945967967,(GDEL00657_0101:0.09116753295724315531,(JRAS07624_0489:0.03703890134276317803,(GDEL00469_0101:0.02793970089761770026,USNM00132_2202:0.04777104194847773405)79:0.00880717385755389222)100:0.05612090513445448792)57:0.00800309715849215932)83:0.02136757397476576892,(CHAL00086_0101:0.02176770018433243914,GDEL00333_0101:0.04371753782247642800)100:0.12676018571500097254)86:0.01892105062644697591,GDEL00677_0101:0.14882627657738731197)84:0.02682197867016323373,GDEL00658_0101:0.20012622116913553194)46:0.02433528272936529707,(((JRAS08216_0189:0.33252005543438006852,ANIC00013_0189:0.00000131107513711064)88:0.17596182338739477236,(((CHAL00049_0101:0.00988598605281841222,GDEL00534_0101:0.00000131107513711064)95:0.01325218212518431554,(GDEL00427_0101:0.01283286962768550622,GDEL00342_0101:0.03561371785565069920)33:0.00207939233076936481)46:0.01540441768956421313,USNM00132_2190:0.01881662099085995923)100:0.16967956098533243381)21:0.03366352380023292928,((JRAS07552_0689:0.21707737970917642678,(JRAS07624_1401:0.22135144787880037254,JRAS07896_0189:0.21522390031521237974)100:0.15349118956682306081)76:0.03604283519355046261,((USNM00133_9653:0.17870173329216351710,GDEL01140_0101:0.12325924331063689565)100:0.39580795767759030523,(GDEL01734_0101:0.22822477461667137200,GDEL01727_0101:0.19639559356329822082)81:0.04089104710888558786)25:0.01637616012027976950)18:0.04177727883959430483)25:0.03404584409840846759)12:0.00279123264243555554)57:0.02454134999334737360)41:0.01354345163998781597)25:0.00535472196736575933)100:0.10824644280945337760,((GDEL00672_0101:0.00000131107513711064,JRAS03075_0101:0.02098186629783336740)84:0.03142994976155158438,(GDEL00671_0101:0.02557877402012738444,(GDEL00236_0101:0.01641648261453537358,GDEL00580_0101:0.02302596441889180959)70:0.01426016770977452455)43:0.00000131107513711064)91:0.02928137481674300199)93:0.02004804848589951047)100:0.02440562088249441375,(USNM00132_2180:0.00316944355920050717,JRAS05708_0101:0.00163946719847711314)100:0.02285016907160145050,JRAS05401_0102:0.02816438541050225383);
TREE raxml_uce-591_BP100 = (USNM00132_2180:0.00204391867533709097,(((GDEL00437_0101:0.02575818222161023810,((((((CHAL00049_0101:0.00469600448822851419,GDEL00534_0101:0.01326440677361452603)96:0.06411375009417866200,((GDEL00427_0101:0.05141463339358542939,(GDEL00342_0101:0.02205518318136568193,USNM00132_2190:0.05053606253028669615)50:0.00728981932073855931)8:0.00000151231442323521,GDEL00530_0101:0.03292655775376621824)41:0.01405749831796598848)100:0.28070396943069914064,(GDEL00523_0101:0.03164216535191125002,((GDEL00570_0101:0.02944560013686096933,CHAL00001_0101:0.08317230966013240689)87:0.03095110766199555760,(USNM00132_2192:0.08202485779223830931,GDEL00448_0101:0.02858859002059145268)95:0.07010213023494678286)34:0.00938372439383335435)88:0.09814992777923553513)39:0.02942682007335547384,((GDEL00261_0101:0.02449832444912459356,(((CHAL00071_0101:0.02847358777441550901,GDEL00463_0101:0.03274980981277083453)70:0.00902020356277835438,(((GDEL00470_0101:0.00105793745152840788,USNM00132_2191:0.00000151231442323521)46:0.00082298882944701463,GDEL00501_0101:0.02156349934998778861)70:0.01771949467681519300,(GDEL00550_0101:0.00963344274489923331,GDEL00633_0101:0.01722247655363837865)76:0.01595723855123731480)29:0.00947915475138096444)22:0.00000151231442323521,GDEL00628_0101:0.03767540248354576266)24:0.01283196264300912048)100:0.20939974785296344706,((USNM00132_2177:0.01398290912185490981,((BRAN00020_0101:0.04605640652038180127,(CHAL00035_0101:0.03622449784998677674,GDEL00453_0101:0.05127184363051399268)37:0.00605673569817035198)37:0.00628765370719072333,JRAS06424_0199:0.03249406980092500730)29:0.00615165118763018152)95:0.08307032332070968250,(((JRAS07624_1401:0.33111343463934500564,JRAS07896_0189:0.25264380877906361667)70:0.10722119073474568884,(((GDEL00677_0101:0.17110831367200662889,(ANIC00013_0189:0.46213989172696406937,(((GDEL00333_0101:0.05093523781366110503,CHAL00086_0101:0.03865204448225923600)98:0.08193765753206892766,((USNM00132_2202:0.04656723942550197032,JRAS07624_0489:0.04972127839877805294)89:0.02038838803902527294,GDEL00469_0101:0.04161345936070143942)100:0.07249886601995048085)43:0.01728531869133423729,(GDEL01734_0101:0.18164541206880649438,GDEL01727_0101:0.14218088478821858112)60:0.04190838448703053387)85:0.03886930170705471532)19:0.06289551237064139322)14:0.03112029217906120068,(((((GDEL00484_0101:0.07403002009123552107,((ANIC00084_0101:0.05529014461290840399,GDEL00535_0101:0.05387537190072018423)48:0.02418125429928520004,GDEL00190_0101:0.10227832036240924740)65:0.01828601012558130415)67:0.04055317453317227455,(((((GDEL00637_0101:0.02359442963853114819,JRAS06363_0101:0.00829400958421989097)76:0.01336784526953438759,((GDEL00391_0101:0.06269892659428269455,(JRAS07795_0189:0.01087140872303329550,JRAS06480_1501:0.01162221444460641469)95:0.01389553336068165106)92:0.02664800782439698604,(GDEL00459_0101:0.01237876760236029938,GDEL00436_0101:0.01009794417540359028)93:0.02543590563355637227)57:0.00567872949207922154)70:0.01199139968052676496,GDEL00642_0101:0.00648558316553508873)45:0.00000151231442323521,(JRAS07892_0101:0.07195015150086150890,((GDEL00268_0101:0.00384669738717434168,USNM00132_2194:0.00691272545162676440)100:0.02174114528842300068,GDEL00638_0101:0.04152398958093986292)94:0.01573690767965293252)60:0.00860616865909116791)86:0.02217434234026555498,CHAL00050_0101:0.00000151231442323521)31:0.00673006857442722938)57:0.01560508016076192842,(GDEL00307_0101:0.04759165179362228465,ANIC00086_0101:0.04374260889357545895)90:0.03200046451802942421)29:0.00682435200020402744,(GDEL00653_0101:0.05708930429594259032,((CHAL00039_0101:0.05769062619031347511,(GDEL00305_0101:0.07523195419546462037,(((((GDEL00144_0101:0.00181090172650679067,CHAL00010_0101:0.04941997722426495071)100:0.17385667212089903066,GDEL00487_0101:0.07179757367941377866)96:0.05239633297980105658,(((CHAL00030_0101:0.02996067371029255064,(GDEL00423_0101:0.02272333338763430494,GDEL00496_0101:0.01811418773240538321)100:0.04944968115448387241)100:0.10662380844584462558,(GDEL00312_0101:0.03775059519239989947,CHAL00023_0101:0.05646656869262733219)100:0.05966894599851856051)84:0.02782669760735206888,GDEL00476_0101:0.11523862930612308042)83:0.01856294970329532001)40:0.00918269859367098172,(GDEL00482_0101:0.02709889261416043027,GDEL00481_0101:0.06834381135748184011)99:0.04110576090650448072)16:0.00869327871620395772,((GDEL00326_0101:0.04698650941928086272,(GDEL00446_0101:0.03777981991737502931,GDEL00433_0101:0.02924908679826647775)23:0.00423947969620125462)17:0.00810900556051500319,(GDEL00498_0101:0.05400420019991902798,GDEL00266_0101:0.02344816867350230788)98:0.02642234962267575940)1:0.00000151231442323521)9:0.00194971236104963998)2:0.00239292377513750576)0:0.00000151231442323521,GDEL00519_0101:0.05742770804839326948)12:0.01108592551304116679)23:0.00413976179487301164)83:0.03992681140217717306,(((GDEL00262_0101:0.00493700697372992815,GDEL00581_0101:0.00000151231442323521)100:0.03749720630976716845,USNM00132_2193:0.06892268746348556574)99:0.07731088663568021213,((GDEL00567_0101:0.10134812550922259189,(GDEL00424_0101:0.05080684121306356521,((((GDEL00678_0101:0.03762942665732409847,USNM00132_2195:0.04129791720258847720)91:0.01979098868645639067,GDEL00473_0101:0.06497394342413949364)80:0.02402057429824929966,(GDEL00667_0101:0.05125333211680502959,((GDEL00522_0101:0.03087208439112017894,(CHAL00042_0101:0.01483239514902692791,GDEL00455_0101:0.00786733049395228409)100:0.04190978234788862722)100:0.04877191274449060865,(((GDEL00456_0101:0.04716872728099758688,GDEL00460_0101:0.04711880776064739096)65:0.00851820697184865402,GDEL00445_0101:0.03858160429483272619)94:0.01478075165466991199,JRAS07801_0101:0.03132298046207922237)92:0.03016063415599716524)60:0.01053377268869396845)14:0.00000151231442323521)15:0.00256652146198274979,(ANIC00082_0199:0.08100710575859952634,(GDEL00457_0101:0.08340117609433939094,((GDEL00435_0101:0.02822157645504611706,GDEL00665_0101:0.01436862549030306670)100:0.01445599895413754964,(GDEL00343_0101:0.02243879257171474753,(((((JRAS06220_0101:0.00862972751401001881,GDEL00541_0101:0.00545848513128485962)31:0.00000151231442323521,GDEL00503_0101:0.00371235967626762017)99:0.01510310308286835768,GDEL00417_0101:0.00178827149539950801)34:0.00000151231442323521,GDEL00670_0101:0.00632718342295659000)64:0.00391005202739580591,GDEL00568_0101:0.00447135372060735847)100:0.04064489206401790400)79:0.01218784927902020684)100:0.02964948523016582016)27:0.01060290221149927901)11:0.00136960432105085470)43:0.01363089574376496506)100:0.07235843546429474027)88:0.03150684089302168561,ANIC00081_0199:0.21268228624846172159)78:0.03035579081588891948)58:0.00925645576340713809)74:0.07370431954248496398)7:0.02239989063561183616,(((((GDEL00546_0101:0.10656628415396487974,(((CHAL00005_0101:0.00603765087477030251,GDEL00538_0101:0.06174789074629405405)92:0.06687543647938190561,(((GDEL00468_0101:0.06771175890997735425,((GDEL00544_0101:0.03762635766610201299,GDEL00251_0101:0.02114328245929147573)58:0.01033312045490378077,(GDEL00271_0101:0.00335050723416976991,(GDEL00539_0101:0.05861961702641182992,USNM00132_2189:0.00422984777575731701)43:0.00656332430191387903)44:0.00807276291310521539)89:0.07234145376784507919)48:0.02581997186788069151,GDEL00549_0101:0.04887705097918464137)30:0.01046422996232680355,GDEL00513_0101:0.17044115297777384654)29:0.01063235590419275844)51:0.02526153896679613972,GDEL00583_0101:0.08644882105895151936)33:0.00000151231442323521)52:0.01506908041610981706,GDEL00542_0101:0.04430674332608487004)52:0.01181750579173643581,GDEL00588_0101:0.03723854446228493098)58:0.02840241662320194121,GDEL00602_0101:0.25578949166748610189)100:0.33022678187322890286,(USNM00133_9653:0.04301344133328754288,GDEL01140_0101:0.04100690940087443198)100:0.21714002812530447395)46:0.03943423254998802696)5:0.01303621608090639421)21:0.02913740266871491999,GDEL00657_0101:0.19927072479696980589)44:0.04975764989864042004)22:0.03480100307596821485)34:0.03065692986817403903)96:0.08047964953827865808,(GDEL00672_0101:0.04373316699196450053,(GDEL00236_0101:0.06890785782972486118,GDEL00580_0101:0.03576951996164690756)75:0.00581891157784975542)99:0.12626915097719082492)99:0.02699861873450624949,GDEL00489_0101:0.01726871880474970325)17:0.00000151231442323521)50:0.00226952735270119369,JRAS05401_0301:0.02390483949201646294)100:0.03172372627370911857,JRAS05401_0102:0.04855189255820697297)100:0.05307770519761705053,JRAS05708_0101:0.00397179678631446979);
TREE raxml_uce-594_BP100 = (USNM00132_2180:0.00319601797978712101,(JRAS05401_0102:0.04479178972049890906,(((((USNM00132_2177:0.02579633109356008897,JRAS06424_0199:0.05949668337848926236)85:0.02042997907579530148,(BRAN00020_0101:0.05105604632600956733,(CHAL00035_0101:0.03100822770550550403,GDEL00453_0101:0.07081141284843178729)55:0.00867723779525809286)77:0.01887204924858396776)79:0.06164998245056032417,((((CHAL00071_0101:0.07356027943050487405,((GDEL00261_0101:0.04623453398647435486,(GDEL00550_0101:0.01330157883530021234,GDEL00633_0101:0.01093039620024377490)76:0.01701858171266548009)47:0.00950404612225314721,(GDEL00628_0101:0.05827983580311967698,(GDEL00501_0101:0.02814395255701721693,(USNM00132_2191:0.04754180556537481589,GDEL00470_0101:0.03303582931715184912)70:0.01262106910139433082)73:0.01682702573496520915)13:0.00000190190484350677)52:0.00886591596557788873)57:0.01219860492220145413,GDEL00463_0101:0.01041021343823971858)100:0.14462363131860830889,(((GDEL00546_0101:0.06591756091079731261,(GDEL00602_0101:0.08809630938113136023,(GDEL00588_0101:0.05115898580295017567,(GDEL00583_0101:0.10011238117473074405,((((GDEL00538_0101:0.01928766670776311740,CHAL00005_0101:0.04151038930166428553)76:0.05262546912094324264,GDEL00513_0101:0.04128431461715305339)37:0.00957805432228210803,((GDEL00468_0101:0.02950146707826648701,GDEL00549_0101:0.10998459692783910113)49:0.01743263582248076593,((((GDEL00539_0101:0.02449644679766524100,USNM00132_2189:0.00881484917758033545)31:0.01229430585092432769,(GDEL00271_0101:0.00000190190484350677,GDEL00674_0101:0.02795553199757760954)36:0.00421589391610384043)68:0.02171164779734087794,GDEL00251_0101:0.31861992830542856803)9:0.00000190190484350677,GDEL00544_0101:0.02865146263617189201)11:0.01495472148449290134)14:0.00748232022909667976)72:0.01758378759932496468,GDEL00601_0101:0.02853086560154740811)63:0.01246291138893844408)42:0.00927606408903593020)70:0.02175765072901892153)99:0.05435627049126814936)100:0.08319963115910992968,((GDEL00658_0101:0.49844713519123917678,(GDEL00333_0101:0.04862447146463159259,CHAL00086_0101:0.01293691405529487880)100:0.21943664723507042003)58:0.04134856822640720075,((JRAS07624_1401:0.42070211591503203774,JRAS07896_0189:0.33831203571285167753)75:0.08904718327918273446,GDEL01734_0101:0.14991300134303386926)55:0.04495820808525298473)39:0.05023823584385204988)18:0.01153101003757117139,((((USNM00133_9653:0.11219822491592053304,GDEL01140_0101:0.08592177907706219364)100:0.29864664463058276933,(((GDEL00530_0101:0.06821262273081935001,(GDEL00534_0101:0.00000190190484350677,CHAL00049_0101:0.00611322541071070667)100:0.06678625744991818769)47:0.01168096538363680437,(USNM00132_2190:0.03019577401914164128,(GDEL00427_0101:0.02007675475463976608,GDEL00342_0101:0.02396904172145198839)42:0.00508746394838085949)31:0.01028249457996971081)100:0.21330005719770936401,GDEL01727_0101:0.28869526653370963798)31:0.04895794355880134230)21:0.04998711386800588907,GDEL00677_0101:0.24290579189134695048)19:0.03273112336237226500,(((GDEL00657_0101:0.26678057219218237472,(JRAS07624_0489:0.07360779962312198610,(GDEL00469_0101:0.09433122178161354454,USNM00132_2202:0.08239742465107996461)89:0.07038520916711038522)100:0.17721261621476822046)87:0.07389914244089718087,(((GDEL00307_0101:0.14130791037525425313,((GDEL00305_0101:0.15057152886854047180,(((GDEL00487_0101:0.22962582271261799960,(GDEL00498_0101:0.08672349831504894135,(GDEL00652_0101:0.16075772558152856551,GDEL00266_0101:0.06093433761903237905)31:0.01901447713411014845)36:0.02782576957420100985)17:0.01063005835748297156,((CHAL00030_0101:0.09503547244587891296,GDEL00476_0101:0.18365078109231161574)65:0.13373021722153310975,(GDEL00326_0101:0.01065056802426522613,GDEL00446_0101:0.13374621395023264525)70:0.02007058465637931097)39:0.05865637688435434288)9:0.03322246707988691511,CHAL00039_0101:0.06611340147931958622)2:0.00067713097055218719)22:0.06982429957031337231,(((GDEL00423_0101:0.05361461245579296486,GDEL00496_0101:0.01555462557475465780)96:0.16983973187518769388,GDEL00519_0101:0.11866819667864095256)43:0.05137176775661416589,((((GDEL00638_0101:0.28829576348077146086,(USNM00132_2194:0.03861161216675373237,GDEL00268_0101:0.00000190190484350677)100:0.02436128886146495323)60:0.02063819145589431900,((JRAS06480_1501:0.01406522726378141297,JRAS07795_0189:0.00752363018033356222)90:0.01723557408163102142,((JRAS07892_0101:0.21316581947283647080,GDEL00637_0101:0.01517571562541403934)70:0.01658197529503041209,(JRAS06363_0101:0.02980334575940957534,(GDEL00459_0101:0.00040851971247867321,GDEL00436_0101:0.00893825382330744669)99:0.03317117729067170506)78:0.00612475524910641427)75:0.01297511240506793277)88:0.03490279267025588744)65:0.02818542621689867911,((JRAS07623_0101:0.03443595746294745436,(GDEL00653_0101:0.07659360667120936050,ANIC00086_0101:0.03383977614359316710)49:0.00857248994108882230)36:0.02166533146032305693,((ANIC00084_0101:0.04941679574770244110,(GDEL00190_0101:0.04913971413565366986,(GDEL00535_0101:0.04705178629594150563,(CHAL00021_0101:0.01317320069648890771,CHAL00050_0101:0.01916505227934376179)87:0.01719826495492840154)43:0.00958078703709409375)21:0.00048988411474840425)71:0.02891860938711605239,GDEL00484_0101:0.06917326000981646739)83:0.02557561490738376880)11:0.00553704731742967263)9:0.02983738155570986664,((GDEL00144_0101:0.01317056486894252823,CHAL00010_0101:0.00000190190484350677)100:0.13804938596028457076,(GDEL00481_0101:0.02975955601307539097,GDEL00482_0101:0.03072862248611859040)100:0.07476831895718408227)22:0.01292895438985102070)3:0.01480824927932638223)0:0.00000190190484350677)4:0.02156730636564930040)4:0.00000190190484350677,(GDEL00467_0101:0.04471319052549878326,(USNM00132_2193:0.08426218102230090268,(GDEL00262_0101:0.00240743763310202362,GDEL00581_0101:0.00000190190484350677)100:0.04999140755690142240)97:0.07486720019114327662)82:0.10229054477178342597)16:0.02115922207702098864,((((ANIC00081_0199:0.37772849048191509125,ANIC00082_0199:0.29248872582228147010)50:0.14030933311719109846,((GDEL00505_0101:0.19078756131805579832,(((GDEL00445_0101:0.03431007393771378505,(GDEL00460_0101:0.04218558523198696897,GDEL00456_0101:0.02456160210782559750)99:0.03907485972024804521)97:0.09798105462992959258,GDEL00473_0101:0.02561610669250643721)38:0.02440250390446864828,(((GDEL00665_0101:0.03890293614561870367,(GDEL00659_0101:0.28007860954771601758,GDEL00435_0101:0.00000190190484350677)8:0.02138865492763752235)8:0.03172801956354049518,(GDEL00343_0101:0.02708583711043552680,((GDEL00503_0101:0.00531623483865630974,(GDEL00541_0101:0.00784780138860428043,JRAS06220_0101:0.00991063665680397450)61:0.00256131026538004240)100:0.02826153722714947608,(GDEL00670_0101:0.00903259519898202100,GDEL00568_0101:0.01054978795870953334)75:0.00017383065463515103)87:0.03246106295793169810)65:0.01918315403416477952)18:0.05602110795217014189,((USNM00132_2195:0.29633710533560703171,GDEL00424_0101:0.11617039172906865052)12:0.01074593989510025209,(GDEL00457_0101:0.11841795035815888548,GDEL00667_0101:0.13852104080877281067)19:0.02335496442940167977)12:0.01015828801668538367)11:0.00621579064435940406)23:0.01888263160499572060)29:0.03851845886362561394,GDEL00447_0101:0.22091739727911352542)21:0.03494355387657201856)27:0.02710529167553710553,GDEL00276_0101:0.37959731204087443501)12:0.01640399950918073474,GDEL00567_0101:0.16481418714623152777)25:0.02882080933634134992)26:0.03784016825010202284)58:0.03022491808685990461,JRAS07552_0689:0.54060928242884376260)55:0.09788900198094328819)9:0.00490118892944738788)30:0.01499478066434014462)19:0.01536082074108575425,(ANIC00013_0189:0.81564184819919705038,(GDEL00523_0101:0.11319278356714849998,((USNM00132_2192:0.04256893441975329040,GDEL00448_0101:0.04344783923155397243)66:0.04551457853224057104,(CHAL00001_0101:0.04918476128908069733,GDEL00570_0101:0.03806006265323071125)58:0.02524271291705784334)100:0.04042630065825628116)100:0.13005189279544560055)6:0.00000190190484350677)52:0.03056694689271322735)99:0.06803779934074431768,((GDEL00236_0101:0.02742052713881557025,GDEL00580_0101:0.03337177019402296635)46:0.00000190190484350677,(GDEL00672_0101:0.00413735319401382917,JRAS03075_0101:0.07287284687732646649)62:0.04638616798576396250)96:0.02935100782200932359)70:0.01950634353261217549,(GDEL00489_0101:0.03042260573036105822,GDEL00437_0101:0.05939132819338673042)95:0.02300600015466806522)100:0.04054614513470887471)100:0.02729514439691728411,JRAS05708_0101:0.00313659630867684598);
TREE raxml_uce-595_BP100 = (USNM00132_2180:0.00000126406700811208,((((JRAS05401_0301:0.03635222133191302885,GDEL00437_0101:0.02773691564810579213)89:0.00441821661301305176,GDEL00489_0101:0.01108679365424557889)89:0.01736453774723597035,((JRAS03075_0101:0.08057659925535830270,(GDEL00236_0101:0.03026275186706412629,GDEL00580_0101:0.01224687941483996664)62:0.00972222460504077249)98:0.04723483409424230478,(((((CHAL00049_0101:0.00348668887982795826,GDEL00534_0101:0.00000126406700811208)99:0.01613558902787914570,(USNM00132_2190:0.00584233476402358596,(GDEL00427_0101:0.00000126406700811208,GDEL00530_0101:0.20123151923612317415)79:0.00754530704536618413)71:0.00807897617838798654)62:0.00801812884006970934,GDEL00342_0101:0.02004854326195855407)86:0.11041602377629802789,(((JRAS07896_0189:0.27063959053290603807,(GDEL01734_0101:0.11489784293425692185,GDEL01727_0101:0.14265419407879581515)62:0.03079416517567415065)28:0.01640413772887029664,GDEL01140_0101:0.27808133904207532616)22:0.03645797707309189617,(((JRAS07624_1401:0.25865716937300936573,JRAS07552_0689:0.17433081668102076711)24:0.04080853842742639126,((((GDEL00583_0101:0.04304544083391569770,GDEL00542_0101:0.04132595241392299917)46:0.02055997132182609335,(GDEL00602_0101:0.03673779712522103752,((GDEL00468_0101:0.01630333879964299820,((GDEL00549_0101:0.10170218168733892450,GDEL00513_0101:0.03056787196318379654)91:0.07530963446546749818,((USNM00132_2189:0.03331024631977543699,(GDEL00271_0101:0.01703194385151954662,GDEL00539_0101:0.00805634971163551872)50:0.00000126406700811208)86:0.01694824488572456780,GDEL00544_0101:0.03817510062250237951)52:0.01731979586496103229)37:0.03105711473689262356)40:0.01631133607638892563,GDEL00251_0101:0.04751020861062324463)47:0.00741524874903821529)60:0.03202676281965900762)33:0.04626388449340106818,GDEL00546_0101:0.26985044625180037992)97:0.08706277392676062266,((CHAL00073_0101:0.01563757831319636735,((GDEL00501_0101:0.01201147329717298408,USNM00132_2191:0.00000126406700811208)66:0.01191273305341436495,GDEL00470_0101:0.00352782228949084439)29:0.00250259251060252087)71:0.01603834361148606322,(GDEL00463_0101:0.01126975935554291874,(CHAL00071_0101:0.02659007481684914215,(GDEL00261_0101:0.00887786516676314884,(GDEL00633_0101:0.00984829692854325908,GDEL00550_0101:0.00508244163152178369)87:0.00477263426532361246)93:0.01795425493669126210)34:0.00076245282233828129)61:0.01481377156285642628)100:0.14957086440202790878)23:0.01436100686043819546)4:0.00617859105802817579,((((GDEL00496_0101:0.34434211478013565522,GDEL00467_0101:0.20179068338589500886)24:0.09621472926340414455,((GDEL00262_0101:0.09578268514943986955,USNM00132_2193:0.12058419248424569192)62:0.02944431751140568626,((((USNM00132_2194:0.11615329971549473442,((JRAS06363_0101:0.15977937566125785529,(GDEL00459_0101:0.06069149224642920309,GDEL00391_0101:0.01163545379902967969)74:0.01943072819029719248)30:0.01065572848449631085,JRAS06480_1501:0.05946067765502471153)35:0.01445114535357221869)12:0.00000126406700811208,JRAS07795_0189:0.01296725610683251498)43:0.06059387530149026174,(((GDEL00484_0101:0.02086606073094206606,CHAL00021_0101:0.01854453004844985875)74:0.01218777805390058866,(ANIC00084_0101:0.13269881343028791520,GDEL00535_0101:0.04061399612309248008)59:0.04400824128475040037)57:0.02177713913383791736,((GDEL00307_0101:0.03706522315645341403,ANIC00086_0101:0.02872640077899875008)88:0.05005806792879339412,((GDEL00487_0101:0.18968231945643049263,(GDEL00305_0101:0.08106749922011755038,GDEL00642_0101:0.00000126406700811208)18:0.01144770850575670476)8:0.02224666516615224007,(((GDEL00476_0101:0.16328432725958497151,(GDEL00312_0101:0.01582504715000233528,CHAL00023_0101:0.05341486336114195654)93:0.03189737349629014063)22:0.01295563753770058966,(GDEL00519_0101:0.05928111418830592921,((CHAL00010_0101:0.21088682565269023517,((GDEL00498_0101:0.23527967663975404844,GDEL00266_0101:0.03554907028850682466)51:0.02383222512639916399,GDEL00652_0101:0.03229404322927151294)39:0.01530158287645617780)39:0.00345148358646872686,(GDEL00446_0101:0.07114646412110138540,(GDEL00326_0101:0.01237257619725114569,GDEL00433_0101:0.02725757700551238033)67:0.01657395110529983479)84:0.03441064657446060021)16:0.00032750347104334711)12:0.01187120479975193287)16:0.01191540448154438173,(GDEL00481_0101:0.22713087026552145065,GDEL00482_0101:0.03250872803919056114)44:0.05088779731172620585)7:0.01131067980570143669)10:0.00864534182544255195)6:0.00804263008839468767)12:0.01106934522788037036)48:0.04217350656163450229,(GDEL00567_0101:0.12229856470904154619,((GDEL00447_0101:0.04822864058578265473,ANIC00081_0199:0.05204584737475671102)83:0.07176805314414674841,(((((GDEL00460_0101:0.00000126406700811208,(GDEL00445_0101:0.01924810345479298357,GDEL00456_0101:0.01421348103922720138)99:0.03898790617833450961)98:0.04696289080079329298,(((GDEL00455_0101:0.02736886366789617608,CHAL00042_0101:0.00000126406700811208)79:0.40575606500988692371,GDEL00522_0101:0.00000126406700811208)1:0.00000126406700811208,GDEL00276_0101:0.02690829566375477558)28:0.06601278819854479452)7:0.00882486703595339664,(GDEL00678_0101:0.06803538339729604811,GDEL00473_0101:0.03730389263342669820)68:0.01050862490254090079)14:0.02756694415326851194,(GDEL00505_0101:0.13226551494072705251,USNM00132_2195:0.03145681808582569128)25:0.00709439302873620271)7:0.00476361201153832365,((((JRAS06220_0101:0.00642074506018905714,(((GDEL00405_0101:0.00381771980890252549,GDEL00568_0101:0.00000126406700811208)49:0.00000126406700811208,(GDEL00670_0101:0.00000126406700811208,GDEL00417_0101:0.00275517492147113810)20:0.00000126406700811208)64:0.00451245740525863838,(GDEL00503_0101:0.03643645517517455495,GDEL00541_0101:0.00178494850394965649)84:0.01136836830019265568)62:0.00304806868186570509)85:0.02335231317719137223,(GDEL00665_0101:0.01612474547084825210,GDEL00435_0101:0.02550451909013148888)77:0.01603309858896583354)72:0.02836657355123967453,GDEL00457_0101:0.06229203922030480955)26:0.01735573602948698932,(GDEL00424_0101:0.07582306786080010574,ANIC00082_0199:0.08415771052565289290)23:0.01238106653465247640)1:0.00000126406700811208)63:0.11385039781625586053)25:0.01276070754431523659)32:0.00924885791779984749)22:0.01528424806295726295)13:0.01262605930537120773)10:0.01072384202605473208,(GDEL00658_0101:0.19327447270470748952,(GDEL00657_0101:0.17376363973882946734,(GDEL00469_0101:0.18873693695103971324,(USNM00132_2202:0.04999685803996993527,JRAS07624_0489:0.03972305851086464779)99:0.00000126406700811208)100:0.14878409809700507416)12:0.01129640601774725521)5:0.00831715482703420522)2:0.02405677242910519639,(CHAL00086_0101:0.03930727279605243651,GDEL00333_0101:0.04591734039006689638)100:0.13773171788147164918)0:0.01988797395682441807)4:0.01694821349563068943)34:0.02854139247443581578)60:0.02643899876653755393,((USNM00132_2177:0.02929832936576625552,(((GDEL00453_0101:0.02950291841915003016,CHAL00035_0101:0.03338029637944886496)70:0.00292558695734807363,BRAN00020_0101:0.04818750614530476623)89:0.01517181035293961588,JRAS06424_0199:0.01128124880489522926)81:0.01041603182990861499)100:0.02820606507992319545,((CHAL00001_0101:0.02419609477834344310,(GDEL00523_0101:0.00572449495916582847,GDEL00570_0101:0.02698450133997903899)65:0.00000126406700811208)81:0.00622525795622920920,(USNM00132_2192:0.04175057865592123746,GDEL00448_0101:0.01321281789615023211)95:0.03447933393960801729)98:0.09740415593048415421)74:0.02714190707605210195)85:0.03784478420707641788)85:0.02446034998820615508)97:0.02719459443627956705,JRAS05401_0102:0.00989007320538817097)100:0.03412951629846196905,JRAS05708_0101:0.00494903160446770723);
TREE raxml_uce-596_BP100 = ((((ANIC00082_0199:0.06857709333269461360,(((GDEL00276_0101:0.08765328823993860652,(CHAL00042_0101:0.01611235827858565131,GDEL00455_0101:0.00120112272059973548)100:0.13968996798547461680)87:0.06110495220153033119,(GDEL00567_0101:0.15151792205011566095,((GDEL00447_0101:0.06289986377710654608,ANIC00081_0199:0.02866092142651295929)100:0.10976140776516642161,(((GDEL00467_0101:0.09373237498729980466,(GDEL00581_0101:0.00000164911302927438,GDEL00262_0101:0.00000164911302927438)100:0.02926690831713252977)96:0.09051048016800981866,((JRAS07623_0101:0.06757556963645407200,((((CHAL00050_0101:0.03411242025004512096,CHAL00021_0101:0.01152689144180599895)76:0.01150582961866006802,(GDEL00484_0101:0.02861785565424934327,(ANIC00084_0101:0.06627696859345377778,GDEL00535_0101:0.04809965410650885592)91:0.03800980865672724807)42:0.00567546029842355346)97:0.03371648945506897088,((((GDEL00436_0101:0.01043446771170403013,GDEL00459_0101:0.01352090577366414116)98:0.01632354333610640598,JRAS06363_0101:0.02845433378082737330)71:0.00584633136696724020,(JRAS07795_0189:0.00353021874496821939,JRAS06480_1501:0.00483337707193390743)99:0.03098268338910252842)76:0.01309927320513238312,(GDEL00638_0101:0.06679224845863927784,JRAS07892_0101:0.04796477284471111630)52:0.01843338617096241042)47:0.03256595513863198843)8:0.00524565669258727531,((GDEL00482_0101:0.03225310941274506932,GDEL00481_0101:0.03998761335963731817)93:0.03314653160711449748,((((GDEL00487_0101:0.08922397509800131243,(GDEL00446_0101:0.10550945415562468233,(GDEL00326_0101:0.02257505821605684457,GDEL00433_0101:0.02811191249038528725)74:0.00939738715523405835)76:0.01961454358757285313)56:0.00727573857715454585,((GDEL00305_0101:0.14354335406381305007,(CHAL00039_0101:0.03993760808627472986,(GDEL00144_0101:0.11933611847930097882,CHAL00010_0101:0.00478616336268335770)100:0.08126716737005285074)24:0.00000164911302927438)14:0.00981764704050777995,(GDEL00652_0101:0.03785458014933361370,(GDEL00498_0101:0.06251047395520736849,GDEL00266_0101:0.03611197130673353406)21:0.00585634523699973993)31:0.00356336809165680099)5:0.00693502853795227841)13:0.00940749545588141951,((CHAL00030_0101:0.02834622063920774412,(GDEL00496_0101:0.04136905722475076735,GDEL00423_0101:0.01850664267746847391)100:0.16234519359150331730)81:0.07532919660207711143,(GDEL00476_0101:0.04720860052835466197,(CHAL00023_0101:0.02940681092398794022,GDEL00312_0101:0.04449381775274597467)100:0.02263131128898818872)55:0.00702331643896587920)60:0.01010192795265130866)18:0.00514243970562823418,GDEL00519_0101:0.04839451385209026651)9:0.00000164911302927438)45:0.01802694927367820554)10:0.01014123832374824903)4:0.00000164911302927438,(ANIC00086_0101:0.02595451000468845804,GDEL00307_0101:0.02905544257948951617)60:0.02015490347405888422)9:0.01003172001632537252)79:0.06552552201454088510,((GDEL00469_0101:0.15565429072249292730,JRAS07624_0489:0.15008579630083310197)83:0.15624245131999009439,((((GDEL00677_0101:0.18637175650777768054,((((GDEL00628_0101:0.08404279069455367068,(GDEL00501_0101:0.01694022457206820556,(GDEL00470_0101:0.01269674018135430113,CHAL00073_0101:0.02116414573601809249)63:0.00270125149792682954)84:0.03222268169119004572)37:0.00089851551016341597,(GDEL00463_0101:0.01669533291959524046,CHAL00071_0101:0.03568718070074968635)58:0.01438216744827495487)35:0.01309007054347570073,(GDEL00261_0101:0.01612016939134186533,(GDEL00633_0101:0.01383850643447922905,GDEL00550_0101:0.01183544512821472876)55:0.00470062222795960497)96:0.02338429276612181973)100:0.13992603118804888829,(((GDEL01727_0101:0.42983154930121053594,GDEL01140_0101:0.35468367766326269752)62:0.07298248939022906889,(GDEL01734_0101:0.27851854127196362665,(ANIC00013_0189:0.46291094377331221121,(JRAS07896_0189:0.30899613954530447124,JRAS07624_1401:0.33553933961366438909)85:0.09722287019194011948)41:0.04738878158427053955)15:0.02930541403066550324)4:0.01345387579230419677,(((GDEL00427_0101:0.02618192570095610391,((CHAL00049_0101:0.00699171469945131848,GDEL00534_0101:0.00000164911302927438)100:0.02714627666088254704,(GDEL00342_0101:0.01520671999940560390,GDEL00530_0101:0.01238423410128227861)54:0.01108555492441276602)46:0.00264050775972420786)100:0.18668089180354116574,((GDEL00523_0101:0.03120971317687652735,((CHAL00001_0101:0.02710984869990804708,GDEL00448_0101:0.07762057775080760669)41:0.00469154700082513240,GDEL00570_0101:0.03183668681817134610)64:0.00667850377378467665)100:0.06560491352248408459,(JRAS06424_0199:0.03458435675979410623,(BRAN00020_0101:0.02471568550136862136,(CHAL00035_0101:0.02798828520359600627,GDEL00453_0101:0.02431691611492014723)77:0.00709811862343905954)97:0.01310707650075335767)99:0.07828064891425402794)90:0.02195645804287944466)35:0.02315866259238145639,((GDEL00236_0101:0.01512696163953645805,((GDEL00580_0101:0.01027882913877499818,GDEL00671_0101:0.03080170391279178285)48:0.00000164911302927438,(JRAS03075_0101:0.00862166695235832246,GDEL00672_0101:0.02096937178650650976)75:0.01303783757974538889)66:0.00468226583193033161)95:0.03289631221707926129,((JRAS05708_0101:0.02812802027569596269,JRAS05401_0102:0.03837785978285084693)93:0.01633561637937942443,(JRAS05401_0301:0.02567869919948714830,(GDEL00437_0101:0.02574257678201826230,GDEL00489_0101:0.01811914298944457269)58:0.00139745323232540468)94:0.01415045885691726055)52:0.01110268341007506800)94:0.06262350617074950720)28:0.02922029526036354699)13:0.01198993289078302896)11:0.00959992914606635182)12:0.02136061297076828625,(CHAL00086_0101:0.06135369898970899349,GDEL00333_0101:0.06089578139413447805)100:0.26564908199527625943)15:0.00847190400306766130,(GDEL00546_0101:0.03526491884199847021,(((GDEL00601_0101:0.05172011296380858020,GDEL00583_0101:0.01418642721226592157)36:0.00750333415978328509,GDEL00602_0101:0.04481968468785722109)29:0.00662369279765994551,((((GDEL00468_0101:0.08740497165685572056,GDEL00549_0101:0.04293919802071526071)18:0.01152838412619693054,(((GDEL00674_0101:0.03001990806118611660,GDEL00539_0101:0.00857261665975551056)92:0.01610107225063907299,GDEL00544_0101:0.03631496310831661828)87:0.03550938008059195683,GDEL00251_0101:0.02574795343444472723)40:0.01438350217391088856)17:0.00807564912681721890,((GDEL00538_0101:0.00000164911302927438,CHAL00005_0101:0.00000164911302927438)84:0.01262147617630064896,GDEL00513_0101:0.06201227353052187613)78:0.02957864698622194102)55:0.01764680230938342129,(GDEL00588_0101:0.04079957635672879640,GDEL00542_0101:0.03375158284679360271)17:0.00000164911302927438)20:0.00969956631946565680)59:0.02509830240101980706)96:0.22117799836986262729)64:0.03506735808244583474,(ANIC00083_0199:0.19935406196210481156,GDEL00657_0101:0.02566059992416529906)64:0.24020476355188008499)22:0.03466166891261784205)63:0.02486805906041378994)94:0.05840734176620655110)35:0.00718871434381447225)71:0.02564632854879839163)71:0.03362614901787379373,GDEL00522_0101:0.05963109748561681162)25:0.00465153665903350264)16:0.01115221074220966446,((GDEL00667_0101:0.07391643891977799086,((((GDEL00405_0101:0.00000164911302927438,GDEL00568_0101:0.00273142064945296669)100:0.00601906428346078454,((GDEL00541_0101:0.00343538307599881290,GDEL00503_0101:0.00288339541966928627)92:0.00345381577478290781,JRAS06220_0101:0.00413699809352957842)89:0.00787277918039622909)85:0.02195339472563933442,(GDEL00659_0101:0.04168719066101102960,GDEL00343_0101:0.01812619084688241872)36:0.00003081272799261964)48:0.00174543137276019682,(GDEL00665_0101:0.01462216566777659044,GDEL00435_0101:0.01823081109270724420)88:0.00868071365036479983)54:0.01419333147443851105)27:0.01678567829063582970,(GDEL00457_0101:0.05286239821924139382,(GDEL00505_0101:0.09426594827066631099,GDEL00678_0101:0.01588861426571591684)51:0.00762018912121796479)40:0.00870039645037329855)21:0.00339339663690766714)27:0.00254501381887418032,GDEL00424_0101:0.05623767197820891267)97:0.04102667315480416216,(GDEL00445_0101:0.01651279665993162643,(GDEL00456_0101:0.00186830488264645906,GDEL00460_0101:0.00677734520853165434)94:0.00731937788073033953)90:0.01080014715159189828,JRAS07801_0101:0.02920740709528276205);
TREE raxml_uce-597_BP100 = (GDEL00456_0101:0.04739689427442875941,(((((((((JRAS06220_0101:0.01068842976085420705,GDEL00503_0101:0.00408829701883669985)70:0.00993138743654511588,GDEL00417_0101:0.01332699725398307430)39:0.00000154506351230891,GDEL00670_0101:0.07345168741403576562)47:0.00684199261871009691,GDEL00435_0101:0.04478880617130742703)32:0.00942016735842623847,(ANIC00082_0199:0.17099625001909515842,((GDEL00567_0101:0.06120890141515306776,(((((((((GDEL00489_0101:0.03538356328892648672,(JRAS05401_0301:0.02695725387879461393,GDEL00437_0101:0.04198386601084422298)49:0.00150019996299455716)92:0.02220079660244167821,(JRAS05401_0102:0.04653036583309445168,JRAS05708_0101:0.03811900419844394677)69:0.00614788605674166776)86:0.01812456664745671492,((JRAS03075_0101:0.00000154506351230891,GDEL00672_0101:0.00978453793130102008)64:0.13316453358790028560,(GDEL00236_0101:0.01477113216673918775,GDEL00580_0101:0.01499120909282171399)69:0.01762640290123710513)85:0.03343726037028964260)67:0.02542139025589718049,((CHAL00086_0101:0.08567522769366589519,(JRAS06424_0199:0.01143186931864405287,(BRAN00020_0101:0.02104964045834428060,(CHAL00035_0101:0.00711693868734686146,GDEL00453_0101:0.02395029181979560842)68:0.00404469288880720916)88:0.00824644015443163313)85:0.01453945317003931155)23:0.01766037846907441214,((GDEL00677_0101:0.06318356267750789568,JRAS07552_0689:0.24591531297714505633)17:0.01576996828847919765,(((GDEL00546_0101:0.07411508931262064670,GDEL00513_0101:0.13947306735260578403)68:0.06547828734930213890,((GDEL00542_0101:0.01589576430936632048,(GDEL00549_0101:0.08118583890108900525,((GDEL00271_0101:0.01164025150446473117,GDEL00674_0101:0.06634317956387154880)48:0.03026811805855928253,GDEL00602_0101:0.03048590017596235907)21:0.00000154506351230891)5:0.00874479081481203784)3:0.00000154506351230891,GDEL00583_0101:0.04867005025903954618)20:0.03428971766985469682)27:0.02530497737914691458,(((GDEL00534_0101:0.00000154506351230891,CHAL00049_0101:0.00000154506351230891)92:0.01058827919463267014,GDEL00427_0101:0.01195313367511900704)84:0.01144453035240341685,GDEL00342_0101:0.02459329977565264183)84:0.05255914538552127618)12:0.02071773763219804734)2:0.00773422855787376986)1:0.01087153891841725895)1:0.01003736270693139816,((CHAL00001_0101:0.01952311354114054723,GDEL00570_0101:0.04201249077529445319)65:0.02000870177711301656,(GDEL00448_0101:0.06372202195970916305,GDEL00523_0101:0.02364528006607088950)28:0.00000154506351230891)51:0.02315583509432357634)2:0.02561335672834464533,((GDEL01140_0101:0.22903698355942636589,(((CHAL00071_0101:0.02326801765186604573,GDEL00463_0101:0.01905391566030639749)45:0.00569996673229234124,(((GDEL00550_0101:0.01343217447769918561,GDEL00633_0101:0.02187315546902969185)78:0.00131882772014815428,GDEL00261_0101:0.02392900396770495167)82:0.00734321833387403984,GDEL00628_0101:0.06558608810709225245)34:0.00711020435028267804)55:0.01118893618972058128,((GDEL00501_0101:0.02746666427626157439,GDEL00470_0101:0.01289178074907991814)63:0.00767496823009155595,CHAL00073_0101:0.03748723481982199623)53:0.01226505941090516583)78:0.04717666939588747305)44:0.02611141329153756491,((JRAS07896_0189:0.62342234116713957093,GDEL01734_0101:0.17924260128629138089)28:0.02017130281188474553,GDEL01727_0101:0.17606108707828724280)16:0.03567164280424441059)4:0.00493467961058976622)5:0.00000154506351230891,(GDEL00658_0101:0.28325203971852347395,GDEL00601_0101:0.06783197463546920825)49:0.11560611573661606910)44:0.04395727473048270662,(GDEL00657_0101:0.09083813819178578053,(JRAS07624_0489:0.05978889939336366061,GDEL00469_0101:0.14185996760988217602)81:0.04263350952735313337)44:0.01512418828154441473)38:0.00460387952754506748,(((GDEL00667_0101:0.11304270186495507522,GDEL00653_0101:0.03297409828031466067)77:0.08437327262109974024,((((GDEL00487_0101:0.07281677065148335626,((GDEL00476_0101:0.07252954499625223483,(GDEL00312_0101:0.02500299797198780524,CHAL00023_0101:0.02795586175348779498)88:0.02291065512378713531)41:0.00000154506351230891,(CHAL00030_0101:0.03513870817412507314,GDEL00496_0101:0.02388423673330746649)68:0.01158444477935866024)22:0.00645133563822747075)19:0.00263517520024662529,(((GDEL00326_0101:0.00000154506351230891,GDEL00446_0101:0.04772230341452217417)15:0.00000154506351230891,(GDEL00266_0101:0.01263171693428510531,(GDEL00652_0101:0.00928672080918383804,GDEL00498_0101:0.01200327378603423256)30:0.00000154506351230891)32:0.00595394072254220707)4:0.00213109484324881153,((GDEL00433_0101:0.00903263540794677772,(GDEL00519_0101:0.03127101677221479081,CHAL00039_0101:0.03144257101990589887)2:0.00000154506351230891)3:0.00000154506351230891,(CHAL00010_0101:0.09084156540319156259,GDEL00482_0101:0.03719395472520676399)39:0.01147052635258693706)1:0.00240519467643157160)0:0.00000154506351230891)3:0.00484426336182989126,(GDEL00307_0101:0.00806652805773162840,(GDEL00642_0101:0.03012699537428561655,(((GDEL00459_0101:0.04428839354726495092,GDEL00436_0101:0.01046746968012901222)72:0.02454488171180687142,JRAS06363_0101:0.01176186892116019324)54:0.01335385249139163684,(JRAS06480_1501:0.03680327583904265815,(GDEL00637_0101:0.10718325041813051013,JRAS07795_0189:0.00000154506351230891)47:0.02633406244211169978)25:0.01531418717224215277)54:0.01730692357158374398)26:0.01121190798228378568)1:0.00000154506351230891)3:0.00789404012227623401,((ANIC00086_0101:0.05030005290142526564,GDEL00484_0101:0.02580503000580692055)27:0.01047618669981749233,(CHAL00050_0101:0.01188405009548644704,ANIC00084_0101:0.06396077735877024606)40:0.00430112971955914393)15:0.00987539400624732298)16:0.02134330266862669717)4:0.00077615875411585602,(GDEL00262_0101:0.03815891454242305303,GDEL00467_0101:0.05015568500750351710)74:0.06069797006797836986)13:0.01665974878177108390)15:0.01537377293516624215)9:0.00000154506351230891,(GDEL00305_0101:0.05204818070538543701,ANIC00081_0199:0.15759763019032368980)49:0.01931845489578381397)73:0.06673366726246493519)18:0.00228709596922915684)55:0.01213324063618725392,((GDEL00678_0101:0.17924608441257189329,(USNM00132_2195:0.09053936305948123708,GDEL00473_0101:0.04687169629633973489)9:0.00000154506351230891)59:0.00887208706309147895,GDEL00505_0101:0.09736992673326363978)56:0.01373534926871416810)86:0.02120980473542180902,(GDEL00455_0101:0.01452995744986118783,CHAL00042_0101:0.03169316212457146120)100:0.05428433194985678861)99:0.04359235941538368297,JRAS07801_0101:0.03822310020159581240)98:0.07574387301125581895,GDEL00445_0101:0.03990514235550360334)90:0.03469351282814565202,GDEL00460_0101:0.00997339990143955059);
TREE raxml_uce-598_BP100 = (USNM00132_2180:0.00283916492559536720,(((GDEL00489_0101:0.03041643863762013428,(GDEL00437_0101:0.02958285187810282685,JRAS05401_0301:0.05688870376660475764)87:0.00939407278406959555)94:0.02119374540777152482,((GDEL00671_0101:0.07858711866862233553,(GDEL00580_0101:0.04567085242163642506,GDEL00236_0101:0.02944229951002698062)59:0.00000192063299524741)92:0.05621519733069524349,((((GDEL00534_0101:0.00283775488031582724,CHAL00049_0101:0.00486139317112119131)100:0.03768897069499718006,(GDEL00427_0101:0.03911782505737940174,(GDEL00530_0101:0.00000192063299524741,USNM00132_2190:0.05356603938216668304)48:0.01022713457945065817)61:0.02379620240290897248)68:0.01570303802208125252,GDEL00342_0101:0.03320987469635158090)100:0.16689090792654454054,((((USNM00132_2177:0.03597036667168141549,(BRAN00020_0101:0.05209448499511316888,(GDEL00453_0101:0.06875426733412481894,CHAL00035_0101:0.05205438210053253689)34:0.00513098116933115647)57:0.00873495250171174749)39:0.00540061717258354806,JRAS06424_0199:0.05118939336730318063)98:0.10690639851371920577,(((((USNM00133_9653:0.08673993659327504380,GDEL01140_0101:0.02885284417984302144)100:0.19286866585344270009,(JRAS07552_0689:0.25763689023634034347,(GDEL01727_0101:0.25999652723049937464,GDEL01734_0101:0.15312861792701271124)35:0.02312669853997962113)35:0.01865763522743391425)57:0.05738416009548177182,(((((GDEL00333_0101:0.08223592353165670721,CHAL00086_0101:0.03372730489168251217)100:0.19201717090382589004,(GDEL00567_0101:0.11462056149376050052,(GDEL00424_0101:0.02708031573153105859,(((((GDEL00455_0101:0.00300958432695428227,CHAL00042_0101:0.00147739402960032299)96:0.01100199558931102065,GDEL00522_0101:0.00744429145852161783)100:0.09378068445694637267,(GDEL00445_0101:0.00171950261364386416,(GDEL00460_0101:0.00706228702519992851,GDEL00456_0101:0.00000192063299524741)98:0.00832561466261553390)100:0.03246475012366933227)60:0.02577271965698744310,(ANIC00082_0199:0.03861890947737298824,(GDEL00343_0101:0.01554398752519612487,((GDEL00435_0101:0.00985865823403754386,GDEL00665_0101:0.02004454026818792978)75:0.00471985633003558103,((GDEL00541_0101:0.00535979614928580941,(GDEL00503_0101:0.00000192063299524741,JRAS06220_0101:0.00540969279764962497)58:0.00000192063299524741)93:0.00546209827853822230,(GDEL00568_0101:0.00639188654002290080,GDEL00670_0101:0.00549741986542374647)93:0.00525074577059611927)93:0.01354188975368383202)82:0.00807777424365848165)100:0.03986393676830461003)35:0.00577418381708224605)23:0.00379222470708609396,(GDEL00505_0101:0.06121056622473157460,((GDEL00473_0101:0.01937591236247341794,GDEL00678_0101:0.04074379815329225163)81:0.00383251662827528749,USNM00132_2195:0.03135882935944541566)98:0.02999773804919487336)49:0.00865148290819385025)45:0.01146003687388100212)98:0.07433174589369732910)55:0.02215854147894468287)23:0.01239189476371628171,((((((GDEL00459_0101:0.09415869317138336747,GDEL00436_0101:0.04471702046639895040)99:0.03768226138663314378,((JRAS07795_0189:0.00680855032409146722,JRAS06480_1501:0.00813695469237371051)100:0.05081113928800026769,(GDEL00637_0101:0.05938156977456390817,JRAS06363_0101:0.00951276029581731714)70:0.01964874325901926067)56:0.00938203179784197726)28:0.00641324180964008856,((USNM00132_2194:0.00000192063299524741,GDEL00268_0101:0.01071962576398525178)100:0.06475796014151663504,GDEL00642_0101:0.04028940946463427375)43:0.00821562091912439799)43:0.02117775483848735596,(((((GDEL00305_0101:0.04840759131723994940,GDEL00476_0101:0.03921300566064874621)20:0.00412575715289328904,CHAL00023_0101:0.01950509273657585751)13:0.01004317076901465634,((GDEL00312_0101:0.03082429296144476721,(GDEL00496_0101:0.00801127095731081658,GDEL00423_0101:0.01596430453016272136)99:0.02921698735235840616)45:0.00562649382910004880,CHAL00030_0101:0.02286309896572104317)17:0.00000192063299524741)6:0.01011061956716544780,(((GDEL00652_0101:0.05722389132846881360,CHAL00039_0101:0.04018258237195509314)10:0.00697251503015112409,(CHAL00010_0101:0.00697594850980782014,GDEL00144_0101:0.00526820683850982071)100:0.03970396292823853007)1:0.00175807372526014380,((((GDEL00519_0101:0.10715768386574067716,GDEL00326_0101:0.00000192063299524741)36:0.00993850566051177747,(GDEL00433_0101:0.02980884638502794004,GDEL00446_0101:0.06453152310735396635)73:0.01037412774056119605)26:0.00889232519943430541,(GDEL00498_0101:0.03307855085025970809,GDEL00266_0101:0.02465947522972966599)71:0.01246011332644337243)5:0.00000192063299524741,(GDEL00482_0101:0.05080663520481577822,GDEL00487_0101:0.05905422922061840524)10:0.00868544771468611650)1:0.00483525420227264632)2:0.00198951110362511566)44:0.01798791375313139873,((GDEL00653_0101:0.11198385878479932831,GDEL00307_0101:0.05872403501192931946)40:0.03450722948551560726,(CHAL00021_0101:0.02580313058697596487,((GDEL00535_0101:0.05273780456208197742,ANIC00084_0101:0.02947836310144727467)68:0.00973884873514225223,GDEL00484_0101:0.07137468882800107606)39:0.00480447069889155132)63:0.05132092601154800149)22:0.00906322891854196601)10:0.00469218274171372737)37:0.02849224663786525252,((USNM00132_2193:0.09059289738579338891,(GDEL00467_0101:0.08689215604054088826,(GDEL00262_0101:0.00626276986010645444,GDEL00581_0101:0.00951809780473140445)100:0.08856105515330817135)91:0.02347586328577698153)99:0.07979716423230788502,(GDEL00469_0101:0.02426667906063646740,(USNM00132_2202:0.07242656281194211065,JRAS07624_0489:0.03925563034519336664)83:0.00611017271006925392)99:0.09781395961015902640)37:0.00995352845340617340)16:0.01232676068128495464,GDEL00657_0101:0.19096830384923030310)16:0.01070339049585013712)13:0.01955384180621688728,(GDEL00677_0101:0.19294891957089241319,(GDEL00658_0101:0.18966543130446436582,GDEL00447_0101:0.18627669734500557075)36:0.03024106687107073338)10:0.00904548662199041072)13:0.01810988028812006781,((JRAS07624_1401:0.26047536053913222798,JRAS07896_0189:0.21104258671467082675)98:0.10378103176029467025,((CHAL00071_0101:0.00628601615858011623,(GDEL00261_0101:0.03345108157271903943,GDEL00550_0101:0.01221381604614439620)36:0.00702466555957659798)12:0.00297983431006419155,(((GDEL00470_0101:0.03928259349147362328,CHAL00073_0101:0.03826260197397313156)74:0.01065718733951916304,GDEL00501_0101:0.09824476806552316643)99:0.02848652557130677138,(GDEL00633_0101:0.00406300869433967680,GDEL00463_0101:0.00877509367531311910)69:0.00000192063299524741)42:0.00484814420567146378)100:0.21898433012869730763)24:0.02972042254023682037)20:0.03204374133821492193)12:0.01325740935102779315,(GDEL00546_0101:0.07763720054650383173,(((((GDEL00251_0101:0.00000192063299524741,GDEL00544_0101:0.02491739675321945000)98:0.02738991593576342587,(GDEL00674_0101:0.08048209891955741824,(USNM00132_2189:0.01943700234708252428,(GDEL00271_0101:0.00274212595056860407,GDEL00539_0101:0.02816206143516830976)44:0.01072507120378664129)71:0.00414463267878397313)81:0.01300651028787959060)49:0.00892598999285283169,((GDEL00549_0101:0.08889220783583447194,GDEL00513_0101:0.04386168732146294297)59:0.00752940447638044373,CHAL00005_0101:0.02824979494713961148)28:0.00328093724438836267)76:0.01505713771020958901,(GDEL00583_0101:0.08412450410413448154,(GDEL00542_0101:0.02636903347563792493,(GDEL00602_0101:0.07590249273894578153,GDEL00588_0101:0.05901363967793463172)15:0.00489556033098564446)23:0.00788935077242503349)21:0.00612178291889718586)29:0.01236250563542169896,GDEL00468_0101:0.04568935376831588513)78:0.03548650888724511065)100:0.09643751791050138300)8:0.01350705591709632121,((CHAL00001_0101:0.10915267945929459092,GDEL00570_0101:0.04282266939615220896)75:0.04606291295190439311,((GDEL00523_0101:0.07802181427182770801,GDEL00448_0101:0.09992844458431016097)49:0.01614248220587236396,USNM00132_2192:0.06949778343589718688)50:0.00067176874201367034)98:0.14019273435319593024)14:0.02015817939125752814)5:0.00000192063299524741,(JRAS08216_0189:0.06687744304590907685,ANIC00013_0189:0.01166116029053590117)100:0.41120722308257162680)42:0.01445753090022251601)95:0.06286981824723861245)68:0.01514810020485669352)99:0.03293360812556078709,JRAS05401_0102:0.01561972934906395195)100:0.02699083478327240007,JRAS05708_0101:0.00000192063299524741);
TREE raxml_uce-599_BP100 = ((GDEL00672_0101:0.01182271445530774096,GDEL00236_0101:0.01238073184998528253)16:0.00000133881086420288,((((((GDEL00470_0101:0.03321274745860128275,(CHAL00071_0101:0.04866770231679708875,GDEL00463_0101:0.01614053508855794322)89:0.03031450920427766413)45:0.00322952661763027194,((GDEL00633_0101:0.00684802156108171856,GDEL00550_0101:0.00000133881086420288)99:0.03079004949433053126,((USNM00132_2191:0.03563044012431271224,CHAL00073_0101:0.02610693889549043842)92:0.05675068146920826673,GDEL00501_0101:0.02631304651899688332)35:0.00000133881086420288)48:0.00311770013542643021)59:0.03639278681025334694,GDEL00628_0101:0.12681712234953451679)91:0.11504605671931804334,((JRAS06424_0199:0.02829369627552847516,USNM00132_2177:0.08135617842704126468)55:0.00550461449761528027,(GDEL00453_0101:0.03459319165762918952,CHAL00035_0101:0.01119078877204049589)95:0.02660361452404239740)74:0.02386000459218436467)36:0.01363311755988000015,(((((USNM00133_9653:0.16073266814341982678,(GDEL01727_0101:0.23458264421462243776,GDEL01734_0101:0.23196624982760941092)32:0.01355600701227556611)19:0.05970524358987308600,(JRAS07552_0689:0.22615400687848280503,(GDEL00342_0101:0.02133005524713465356,((GDEL00530_0101:0.04981492368373664770,USNM00132_2190:0.03409962182696926747)48:0.01082038307981537592,(GDEL00427_0101:0.04057598260355190639,(GDEL00534_0101:0.00000133881086420288,CHAL00049_0101:0.00000133881086420288)100:0.04103414579864048811)33:0.00208577685180290091)52:0.00320534540129762844)90:0.08779557227415840659)6:0.00000133881086420288)23:0.03746223294299087792,((GDEL00677_0101:0.07900053418146107953,(((JRAS07624_0489:0.03982019223904594007,GDEL00469_0101:0.02443795736880419178)100:0.05308375861641521920,GDEL00657_0101:0.05887602206268074956)97:0.04094207206781157182,((((((GDEL00505_0101:0.10278612559909977575,(ANIC00082_0199:0.05443133021142230327,((GDEL00455_0101:0.00000133881086420288,CHAL00042_0101:0.00000133881086420288)87:0.00305760441245963178,(GDEL00522_0101:0.01769600368212220082,GDEL00276_0101:0.01274581191829960922)51:0.00421353350474093589)69:0.00545169631261375413)36:0.01320780318836193082)29:0.01229916732401304703,((GDEL00460_0101:0.00334325220921733021,JRAS07801_0101:0.00000133881086420288)16:0.00000133881086420288,GDEL00456_0101:0.00000133881086420288)35:0.00635685170443968384)39:0.01321876077496772148,((GDEL00473_0101:0.04181895774615451006,USNM00132_2195:0.03123185595020781802)6:0.00000133881086420288,((GDEL00457_0101:0.02373588305810633153,((((GDEL00503_0101:0.03349043997915485127,(GDEL00541_0101:0.00000133881086420288,GDEL00405_0101:0.00990942251574770082)75:0.00288683702214498827)55:0.01481690248572489071,GDEL00670_0101:0.01207389907095412877)99:0.05786620093517290397,GDEL00343_0101:0.03215606674726412956)20:0.00000133881086420288,GDEL00665_0101:0.04519843755100119709)51:0.02395632477999417795)15:0.00718199795522477587,GDEL00678_0101:0.03979691880350913480)7:0.01211653825242761835)12:0.01208913031355843617)58:0.05022153011641011106,(GDEL00435_0101:0.17239165714397239326,GDEL00424_0101:0.12482175508849592538)48:0.03174722477950334826)98:0.05753524090239854616,GDEL00447_0101:0.13202290561749213671)85:0.04412706918552785490,(GDEL00446_0101:0.02677124477417684723,((((JRAS06480_1501:0.01650401333809484866,(JRAS07795_0189:0.00675800989557026003,GDEL00391_0101:0.01628163086037476281)83:0.00255859175733583752)91:0.00895865320972583611,(JRAS06363_0101:0.01838112670926271563,(GDEL00459_0101:0.00813531763159219996,GDEL00436_0101:0.01040116995165632843)84:0.00488625362098480103)57:0.00527003123251944781)68:0.01302618099144888658,CHAL00021_0101:0.01347409767986354825)16:0.00357960349340683687,(GDEL00642_0101:0.02575145067317815423,((GDEL00653_0101:0.01814642959605818062,ANIC00086_0101:0.00646253500783297401)71:0.01284124078769764699,(((GDEL00312_0101:0.02473255437814309704,(((GDEL00423_0101:0.01770898565183532877,GDEL00496_0101:0.00364962781463311608)71:0.00357985286008972092,GDEL00467_0101:0.04676457584439657617)29:0.01640849907642668096,CHAL00039_0101:0.01137038726548596744)2:0.00324334852884492278)4:0.00483019002489691509,GDEL00476_0101:0.01531922519857328163)3:0.00498508916501856289,(((GDEL00652_0101:0.05163827165402733871,((((USNM00132_2194:0.00000133881086420288,GDEL00268_0101:0.01274302419206676217)94:0.02139563879804173147,GDEL00481_0101:0.06544307574148106044)30:0.00000133881086420288,GDEL00266_0101:0.02089529084716992141)18:0.02203109704159634738,((GDEL00482_0101:0.06864016443616928476,((GDEL00262_0101:0.00000133881086420288,GDEL00581_0101:0.00000133881086420288)100:0.08210440867054037695,USNM00132_2193:0.03156430763073803103)37:0.00757430274533594378)17:0.01586534834161355823,(GDEL00484_0101:0.02369681489067035005,(GDEL00535_0101:0.08315818087133729219,ANIC00084_0101:0.04640601418212615681)22:0.00415458420856356682)29:0.00847125286515416562)2:0.00991804917156747200)0:0.00342611934219516330)1:0.00484055729667387177,(CHAL00030_0101:0.04905609106918739498,GDEL00433_0101:0.00723529412851754445)20:0.00323381183859824907)1:0.03366844845761929328,(GDEL00305_0101:0.06747653055757908691,GDEL00498_0101:0.01162930724253197906)10:0.00262953895779013524)0:0.00000133881086420288)0:0.00436019469405911526)3:0.00860851390515434030)2:0.00474543113225173608)3:0.00426032490405103565)33:0.01398223321809206193)30:0.01258621535034081321)61:0.04980138455026121569)42:0.03729294508063871888,(USNM00132_2189:0.16026987156994385031,(GDEL00546_0101:0.03413075415573707527,(GDEL00549_0101:0.08771413497892904809,(GDEL00583_0101:0.00000133881086420288,(GDEL00588_0101:0.04265606313960074863,((((GDEL00674_0101:0.00724756816017077012,(GDEL00539_0101:0.01392258949535450999,GDEL00271_0101:0.00269050610621049662)29:0.00000133881086420288)89:0.02529415611093339608,(GDEL00544_0101:0.00724933895591714852,GDEL00251_0101:0.00230986425261917039)97:0.01310458430003245446)45:0.01404676167333346326,(GDEL00513_0101:0.02324359906867865325,((GDEL00538_0101:0.01599434867024078846,CHAL00005_0101:0.00254737729319855525)81:0.00966962817766439144,GDEL00468_0101:0.00000133881086420288)79:0.00538890689707820225)77:0.00396521128320657858)75:0.03474076515537594112,GDEL00542_0101:0.00886711504778360700)49:0.01937828313501437083)39:0.00431041545205812244)41:0.00726863192787335476)65:0.01573324224969046767)47:0.00000133881086420288)87:0.05203188040623387550)7:0.00308489773594453455)15:0.00715996620327666571,(GDEL00658_0101:0.28492092426770815328,JRAS07624_1401:0.28484066114732992103)24:0.02700403452865086928)28:0.01097478659062535965,((GDEL00448_0101:0.05887710570516008907,(CHAL00001_0101:0.01546940019249812628,GDEL00570_0101:0.02874458262225475236)54:0.01067952214889791689)55:0.00997377266336136985,GDEL00523_0101:0.05580466697160546552)100:0.12685752242687975411)28:0.00753255487636031017)74:0.02540939928595439823,((GDEL00489_0101:0.03972152050589395494,(GDEL00437_0101:0.04278345444360952265,JRAS05401_0301:0.02596092862442084953)47:0.00221193046299472890)50:0.00408240393935529588,(USNM00132_2180:0.02420923984542269411,JRAS05401_0102:0.01891895063116786138)88:0.01805537340787054246)88:0.02426581747641421219)89:0.05240314039298030191,GDEL00580_0101:0.01117236614388758542);
TREE raxml_uce-59_BP100 = (USNM00132_2180:0.00000163506800639959,(((((GDEL00448_0101:0.10771853546399239032,((GDEL00570_0101:0.03813747337367674045,GDEL00523_0101:0.12126086207322188393)66:0.02196192369228102889,CHAL00001_0101:0.07856597778169033264)79:0.03909970705605898128)100:0.18851569730776854272,((((GDEL00658_0101:0.44521214866269864796,(((USNM00132_2193:0.28018259357979519164,(GDEL00262_0101:0.00373169769677089052,GDEL00581_0101:0.00000163506800639959)99:0.04059437691585578156)51:0.03187008799044825647,GDEL00467_0101:0.07995003188454402610)98:0.14359631554495155825,(((((GDEL00535_0101:0.03387854136343012440,GDEL00190_0101:0.03784075156285056363)99:0.03131338224872460413,(GDEL00484_0101:0.06673483595489668185,CHAL00021_0101:0.02284217886655897159)68:0.00344452625312675247)98:0.05661679819744814407,(GDEL00307_0101:0.03249074567823807824,ANIC00086_0101:0.05962418818097783152)100:0.04669289331170564661)74:0.01557160862626612817,((((JRAS07795_0189:0.00662526710333894570,JRAS06480_1501:0.00876764541101265199)96:0.05231177855559421275,GDEL00459_0101:0.07809442294227963988)81:0.04625905760644073716,(JRAS06363_0101:0.11366389137241122986,GDEL00637_0101:0.33862608067625632469)58:0.06395293885444960913)95:0.23244674432725009883,(GDEL00642_0101:0.05184649098053174116,(USNM00132_2194:0.00000163506800639959,GDEL00268_0101:0.00825833377504339196)100:0.08261455749049423369)98:0.04318503969784680957)53:0.03485802572491583651)49:0.01754693264162577107,((GDEL00305_0101:0.05092277524781191334,(GDEL00481_0101:0.05739654906461778838,GDEL00482_0101:0.01862581105598940315)100:0.03856516045201976300)56:0.02528272719656490808,((((CHAL00023_0101:0.08576636097005334303,GDEL00312_0101:0.25337060427967267318)79:0.10003328089459458117,((GDEL00476_0101:0.10285077794616180602,(CHAL00030_0101:0.10367207303867455315,(GDEL00496_0101:0.12418895034885764350,GDEL00423_0101:0.17289106472338722220)100:0.15216969522908080359)81:0.07034441745091349341)47:0.05563742829684070051,GDEL00519_0101:0.29670099829762214272)30:0.01379350346863684670)23:0.04408678591498037952,((GDEL00446_0101:0.11631723542776019331,(CHAL00010_0101:0.06371325500989753754,((GDEL00433_0101:0.08588226607062957041,GDEL00326_0101:0.03801240929029434112)39:0.02276287554719123168,(GDEL00652_0101:0.04659336762643331853,(GDEL00498_0101:0.04016421399535517051,GDEL00266_0101:0.02246697064940406455)81:0.02349975424289742904)82:0.02037678264653444704)32:0.01796991116485279968)28:0.00651693661118230363)66:0.04346314738343019790,GDEL00487_0101:0.10103620021505931026)39:0.02524796907374210128)39:0.04944534829766138173,CHAL00039_0101:0.16453273872594895155)25:0.00000163506800639959)67:0.02251613949035288775)70:0.04327587818591057539)38:0.00688325173762379620)59:0.04822581834981297388,((GDEL00657_0101:0.15548867369010735406,(((JRAS07624_1401:0.55558215471248684203,GDEL00677_0101:0.24734208891366094019)21:0.03952183606443279013,((USNM00132_2202:0.13064992577687439823,JRAS07624_0489:0.11985872328953564581)71:0.05814106479515590564,GDEL00469_0101:0.07830400032959389245)73:0.04685454404577094056)28:0.01710867032157603607,((((((GDEL00424_0101:0.03573027772915779443,(((GDEL00276_0101:0.50611291800639690575,(CHAL00042_0101:0.00648531888048073726,GDEL00455_0101:0.00323438047483474989)98:0.00960149371347466737)16:0.00000163506800639959,GDEL00522_0101:0.08097426608928863512)58:0.03707170521281032832,(((((GDEL00670_0101:0.00829730819564200063,GDEL00417_0101:0.01061031748295721000)60:0.00000163506800639959,GDEL00568_0101:0.01333802108122263824)89:0.00875759938100853855,((GDEL00503_0101:0.00289502803417494674,GDEL00541_0101:0.00775071680398541248)83:0.00257237431338579268,JRAS06220_0101:0.00520648114489446947)100:0.02106935654756091764)93:0.02254170532342744324,(GDEL00343_0101:0.03782237608321854794,GDEL00665_0101:0.01416412941803323056)59:0.00800546553409074539)49:0.01676718317052385693,GDEL00435_0101:0.02823194273159616158)100:0.06036852361622319779)19:0.02682901093137577547)2:0.00769161199720757617,((GDEL00445_0101:0.01795467223465189999,(GDEL00460_0101:0.00658032912110949504,GDEL00456_0101:0.00644390828478135468)98:0.01212711697134783405)92:0.00862966022093174245,JRAS07801_0101:0.05992093822478207488)85:0.03243769956615242395)8:0.01565564226486753502,(GDEL00667_0101:0.11916635813975980096,ANIC00082_0199:0.05906223202132183242)23:0.01060952584580438993)19:0.00753847749694719262,(GDEL00457_0101:0.10315040864702895718,((GDEL00678_0101:0.07558805588816244758,GDEL00505_0101:0.08631663035368070114)20:0.01850760751121141232,(GDEL00473_0101:0.02875020314017287873,USNM00132_2195:0.03047351192140267465)54:0.01352239315087020756)33:0.01684376171900813651)18:0.00431297295453060125)64:0.06639117357574389477,GDEL00567_0101:0.29938379449958496537)49:0.02102846644214315108,(GDEL00447_0101:0.02427362550634794280,ANIC00081_0199:0.27973658332325407327)97:0.08919904243734184945)64:0.06976462895782213625)18:0.02632123409371782408)20:0.01579201355643551283,(GDEL01727_0101:0.43449862279425666145,(GDEL00333_0101:0.08000900537675115221,CHAL00086_0101:0.07518020293730959258)100:0.17598814527082995429)58:0.02492834861789273299)25:0.01856703338993781136)36:0.04507353531087947285,(USNM00133_9653:0.13650797789974677965,GDEL01140_0101:0.11542354745765630308)100:0.23220896902801124728)24:0.04054127958865362535,(JRAS07552_0689:0.38172899560906109473,(GDEL00602_0101:0.05611918016712726803,((GDEL00588_0101:0.06397884899106148771,(((GDEL00546_0101:0.16900952497748769621,(GDEL00468_0101:0.05182777807955590149,(GDEL00513_0101:0.11412169890030803010,GDEL00549_0101:0.07646032536191600670)76:0.03893378810172402893)52:0.01830223493975120103)25:0.03054857529069029617,((GDEL00251_0101:0.01371576240771520128,((GDEL00271_0101:0.01723951989351337616,GDEL00674_0101:0.02792558598060424641)87:0.00928931890989788400,(USNM00132_2189:0.00935174708173790864,GDEL00539_0101:0.03867725831778317386)66:0.01181017253379502800)87:0.02134430320595039413)79:0.01882133974322933861,(GDEL00544_0101:0.06037081771024957466,CHAL00005_0101:0.05991141624030506263)38:0.01139265716617721483)78:0.01999955134165382759)18:0.01550896269551529406,GDEL00583_0101:0.06984723976739912188)6:0.00366374368203996933)11:0.00830357086218047255,GDEL00542_0101:0.02911956935574729066)29:0.04384699222937254309)100:0.27985667445296547040)43:0.10088048651306318060)23:0.03732239596611717364)18:0.03523559827636268266,(((ANIC00013_0189:0.20432649075467157473,JRAS08216_0189:0.09509945402716291074)100:0.44916171773509955267,(GDEL00534_0101:0.00000163506800639959,(CHAL00049_0101:0.00000163506800639959,(USNM00132_2190:0.20590995568561742957,(GDEL00342_0101:0.03906527458743846298,(GDEL00427_0101:0.08571754185504586177,GDEL00530_0101:0.00000163506800639959)59:0.00812395926455966935)90:0.03629051644323928738)42:0.04500393737255101168)21:0.00417511496149269683)100:0.32213072640612094855)38:0.10612686993668823954,((USNM00132_2177:0.05255206940742167265,((GDEL00453_0101:0.06888891402216483495,(GDEL01734_0101:0.35482397169851742635,CHAL00035_0101:0.03456010829927900346)11:0.02499840977933477301)9:0.01426660818385980418,BRAN00020_0101:0.03684344216837140418)24:0.01740657956416553909)15:0.00434312205261739529,JRAS06424_0199:0.06477939857688937153)55:0.13445814106050427150)4:0.01146671021265629163)24:0.01726612663159981381,((GDEL00501_0101:0.03577028988398556208,(GDEL00470_0101:0.02066527574157331001,(CHAL00073_0101:0.00767663617089889717,USNM00132_2191:0.00576841879450166843)95:0.01982166840603311053)65:0.00386853258104850146)95:0.06497060393690641533,(CHAL00071_0101:0.07110361328151730553,(GDEL00463_0101:0.06671943872802169051,(GDEL00261_0101:0.05842414130141135309,GDEL00550_0101:0.04010111309348150799)80:0.01889379688239135532)54:0.01672331997366844833)78:0.02777660733072361693)100:0.25903584041842231400)100:0.12415781943770867746,((GDEL00236_0101:0.04045032739965477575,GDEL00580_0101:0.03422754227906782409)100:0.15064330577039786174,(JRAS05401_0102:0.20650684223457671518,(JRAS05401_0301:0.04484906526808807997,GDEL00489_0101:0.06609340188603557431)97:0.04322762530612193205)76:0.04055085413816918172)99:0.10009661031375068074)100:0.04510053082629759957,JRAS05708_0101:0.00000163506800639959);
TREE raxml_uce-600_BP100 = ((GDEL00437_0101:0.11560731174816708811,GDEL00489_0101:0.13269044348860115079)93:0.02727837918106446394,(((((GDEL00453_0101:0.20535465820977621965,USNM00132_2177:0.03925611343648705009)61:0.01271545278452379177,((BRAN00020_0101:0.17150707294808345549,CHAL00035_0101:0.04078067050421905343)74:0.04222323206437450516,JRAS06424_0199:0.02171839900479917429)39:0.01782653701895819259)100:0.18668524806536737626,(((GDEL00546_0101:0.10042779256518145903,((GDEL00601_0101:0.01847690354886994887,((((GDEL00251_0101:0.00293923609019998118,(GDEL00271_0101:0.00299189192558884558,(((GDEL00539_0101:0.01747003179918391394,USNM00132_2189:0.00851953307768364351)45:0.00000117323318738016,GDEL00544_0101:0.40300534958750128256)45:0.12991293866752501307,GDEL00674_0101:0.00000117323318738016)33:0.03628642962392841786)35:0.00773366336726006697)35:0.01177271279749031625,GDEL00513_0101:0.06161440717910253440)11:0.00304507789933812978,(GDEL00538_0101:0.11059937603198481681,CHAL00005_0101:0.01669528623527444938)40:0.02465093638146750518)48:0.01087179089027777955,GDEL00549_0101:0.01266223904006301242)65:0.01460688817766487256)71:0.01955789093061445841,(GDEL00583_0101:0.00733261086952261172,(GDEL00542_0101:0.02162578121431717529,(GDEL00588_0101:0.04399058631562931948,GDEL00602_0101:0.03551159847656856078)93:0.02596733956822007416)53:0.00712787495852092081)34:0.00000117323318738016)74:0.04876786716429364066)90:0.09431191375623788897,((GDEL01727_0101:0.43336654580561279060,GDEL00658_0101:0.26645469357203704908)21:0.06148454761096837362,((GDEL00463_0101:0.04424071554817363833,(GDEL00470_0101:0.07357692812546638705,(CHAL00071_0101:0.04319606732866301119,(GDEL00550_0101:0.02732779056912073082,GDEL00261_0101:0.06465840660415439478)64:0.01675225052947744778)42:0.01617663964977926472)28:0.01335009874987898651)100:0.22343446490628279810,GDEL01140_0101:0.39979995211224206297)14:0.05270332520259499165)17:0.03918459458457258099)18:0.04125721408517844108,((((JRAS07624_1401:0.27545536368214268430,JRAS07896_0189:0.16488864146788737020)100:0.34117841293226880417,GDEL01734_0101:0.32187147435685237173)55:0.16808064738863182086,(GDEL00427_0101:0.05202918695948777206,(USNM00132_2190:0.03605560312679360196,GDEL00342_0101:0.03197182568358592630)78:0.02926079160091228301)87:0.14215569533507041444)21:0.05804432160992922807,(((((GDEL00447_0101:0.14611077127644644946,GDEL00567_0101:0.06794638632196942085)92:0.02922263018941835544,((GDEL00435_0101:0.08532841392250617440,(GDEL00505_0101:0.09644412531782327325,GDEL00424_0101:0.20389328724224894951)39:0.01282675816777448415)43:0.01586415298820491315,(GDEL00457_0101:0.05745518384103592835,(((GDEL00343_0101:0.03968063085159270753,(((GDEL00541_0101:0.17850309051954157957,(GDEL00670_0101:0.05143674476537966195,GDEL00417_0101:0.03428038413519413768)72:0.02564892214063065404)40:0.00649872468771178421,GDEL00503_0101:0.01340103373511889948)59:0.01591841779376105756,GDEL00568_0101:0.00398238641338347597)91:0.03670640126018918231)55:0.00809413622278253725,(GDEL00276_0101:0.02191163442183888949,(CHAL00042_0101:0.00623688994909332283,((GDEL00445_0101:0.00000117323318738016,GDEL00456_0101:0.00807564189562770540)100:0.07677059533364008481,GDEL00522_0101:0.02275704932888579848)45:0.01307893338956024783)28:0.00435537371029716836)29:0.01366660361631245359)17:0.00140667623344111208,(GDEL00678_0101:0.01328004546321681634,GDEL00473_0101:0.06812959789506722874)74:0.01748640539569293328)26:0.00404423821853930939)34:0.00502026441371085982)100:0.08117038404430010345)100:0.07155024113332315860,((((((GDEL00653_0101:0.07585304844550311287,(GDEL00307_0101:0.06371253381524021042,ANIC00086_0101:0.03320201327858087609)47:0.04390029193877462155)69:0.15169323407850210383,(GDEL00305_0101:0.05354624804876741834,((CHAL00039_0101:0.05510454120957713336,((GDEL00487_0101:0.03241009333677533771,GDEL00652_0101:0.02720820265887750541)33:0.00539279010456716543,((((CHAL00023_0101:0.01717505828758184722,GDEL00312_0101:0.00771573020802957237)65:0.00819984185328116733,(GDEL00476_0101:0.01727561264141387956,(GDEL00496_0101:0.02937475255648864386,CHAL00030_0101:0.01564281895683441309)50:0.00466080009333518126)17:0.00000117323318738016)72:0.00867874751995411330,GDEL00433_0101:0.00481220070665417873)47:0.00270242426649022066,GDEL00446_0101:0.03051038311685835488)25:0.00173477047417351692)24:0.00621995374284690754)7:0.00150023694768720720,((GDEL00482_0101:0.14022095157466421544,GDEL00481_0101:0.00565932289304071218)37:0.01114542813208777711,((GDEL00144_0101:0.00366932753497377579,CHAL00010_0101:0.00000117323318738016)99:0.01893772517238774544,(GDEL00498_0101:0.01209476182772903710,GDEL00266_0101:0.02320963568901530591)78:0.01545172852548083384)29:0.00571352966073229544)10:0.00141949395250744377)45:0.01466150752327442103)56:0.01569128175769251773)20:0.00268626532226896690,(GDEL00484_0101:0.05716660793399815782,((ANIC00084_0101:0.17660789926207301481,GDEL00535_0101:0.02641888085519803961)46:0.00822744088744098087,GDEL00190_0101:0.01098503750700114204)76:0.02757831167425245367)84:0.02516156242738301629)33:0.01856167622111530927,((GDEL00657_0101:0.31626783806478042660,GDEL00467_0101:0.00000117323318738016)65:0.09645527056320345183,(GDEL00581_0101:0.00334643200243303542,GDEL00262_0101:0.00000117323318738016)100:0.09165604662060104768)40:0.14883108013596024755)24:0.00219141765342188407,((((GDEL00436_0101:0.01681512560190608074,GDEL00459_0101:0.01183644871193569210)93:0.01965229249075318638,(GDEL00637_0101:0.07461235645140991413,JRAS06363_0101:0.04850996234633268150)81:0.01279625803109593618)94:0.01927808765151305809,((JRAS07795_0189:0.00287672659432329373,JRAS06480_1501:0.00825262724168797195)99:0.02211560085067342668,GDEL00391_0101:0.00426086203421031148)99:0.04395651153073577150)85:0.02335930390981661928,GDEL00642_0101:0.04195972439688541028)32:0.00607010499330602402)68:0.09629781698390217637,(JRAS07624_0489:0.06623423716778704951,(USNM00132_2202:0.01112822940179420371,GDEL00469_0101:0.00631939007701701021)78:0.01430396413415793364)100:0.17561627910465535396)30:0.01621635708104343307)72:0.08488733066137547911,GDEL00677_0101:0.08608052803306313894)59:0.06168620756256624343,(CHAL00001_0101:0.05281327996751512127,(GDEL00523_0101:0.05395284533720418746,(GDEL00448_0101:0.06229525148303564214,USNM00132_2192:0.03484364295210306411)47:0.01860397543815917737)73:0.02853037872417164486)100:0.14741651930079802124)10:0.00000117323318738016)7:0.01084659143248113342)22:0.01673015421508918660)95:0.09264950282885607569,((JRAS03075_0101:0.02293386937665694084,GDEL00672_0101:0.03207437950545152794)99:0.03064716483012058443,((GDEL00236_0101:0.02724833541845244483,GDEL00580_0101:0.00741398337911588524)100:0.00698503289831251938,GDEL00671_0101:0.07952769488857165670)48:0.00927192239007671413)99:0.04143670475105454276)82:0.01582145401885732411,(JRAS05401_0102:0.04320079557276245569,(USNM00132_2180:0.00397104191373082258,JRAS05708_0101:0.00000117323318738016)100:0.04074016102226602626)89:0.01837589316402696640)94:0.03184836931995814469,JRAS05401_0301:0.02761021560728396662);
TREE raxml_uce-609_BP100 = ((((JRAS03075_0101:0.08498560663137789961,(GDEL00580_0101:0.01328330590992705777,GDEL00236_0101:0.03248318882947753145)73:0.01590250233810048403)95:0.03969541190214866122,(GDEL00658_0101:0.18150245643508289284,(((((((CHAL00086_0101:0.09855097919479914592,GDEL00333_0101:0.06528037234129155375)99:0.14374364223857655221,GDEL00657_0101:0.10114481374767339550)12:0.01784192452589383748,(((ANIC00081_0199:0.01387549329421038265,GDEL00447_0101:0.03828390194101423394)96:0.07981643369765079044,((GDEL00424_0101:0.14007717810680633819,(GDEL00505_0101:0.27514674823232054823,((((GDEL00522_0101:0.01250440125558198445,CHAL00042_0101:0.02660394442480404353)98:0.09114294615364293417,(GDEL00276_0101:0.12651262605208096756,((GDEL00456_0101:0.00000117720695426453,GDEL00460_0101:0.00000117720695426453)74:0.00562540775782880819,GDEL00445_0101:0.00934289550621302499)96:0.03715322778448806873)54:0.06166629080061535734)43:0.04494883836480838973,(USNM00132_2195:0.07303058211619220530,GDEL00473_0101:0.04037052474098960786)62:0.04396992005368140222)11:0.01209939222578202897,(GDEL00678_0101:0.14762667488549072181,(ANIC00082_0199:0.11701000697772756531,(((GDEL00435_0101:0.03053020394741755641,GDEL00665_0101:0.04307630239930395483)71:0.01127941905568124840,(GDEL00343_0101:0.02951507045847874197,(GDEL00405_0101:0.00411792209888332469,(GDEL00417_0101:0.00609036058804926592,(GDEL00568_0101:0.00177444246719840972,(JRAS06220_0101:0.00000117720695426453,(GDEL00541_0101:0.00941607716568548109,GDEL00503_0101:0.00000117720695426453)96:0.00503509260557796160)100:0.01512819767725041321)35:0.00000117720695426453)76:0.00340936703099172650)94:0.01704238364244274606)100:0.03009326882553898727)95:0.09689304528394318550,GDEL00457_0101:0.05620080127497146388)52:0.03208367400078725867)21:0.01367007957005895308)15:0.01003425109533619478)3:0.00472995929468107874)3:0.00000117720695426453)18:0.02370774360931614602,GDEL00567_0101:0.14715981578997586188)9:0.00000117720695426453)23:0.02440236551503809082,(((((GDEL00436_0101:0.01208517258151916608,GDEL00459_0101:0.00652652976837892439)100:0.03776507177448332198,(GDEL00637_0101:0.02336075935253266109,JRAS06363_0101:0.01868069013495263567)100:0.01861406647767676129)79:0.01557504035119553973,((JRAS06480_1501:0.00000117720695426453,JRAS07795_0189:0.00515842804296231302)100:0.02743462658827359318,GDEL00391_0101:0.01312193053532545277)90:0.01082619204227852107)92:0.02269419308458172496,(((((USNM00132_2193:0.05461422174983075750,(GDEL00467_0101:0.02766034976252108868,(GDEL00581_0101:0.00000117720695426453,GDEL00262_0101:0.12194911961220256114)81:0.02595270949996585780)61:0.04161788515640748448)24:0.04765995061124166793,(ANIC00086_0101:0.01873190621403357861,GDEL00307_0101:0.04764656197646479491)46:0.00677612051754063888)19:0.02554392363642990493,((((GDEL00487_0101:0.03619756981546454894,GDEL00433_0101:0.02524831163268314443)50:0.00429270401290646978,GDEL00652_0101:0.02162513413400134199)43:0.00550776763689421293,(GDEL00446_0101:0.04339074027767512998,(GDEL00656_0101:0.07377967947423032247,GDEL00266_0101:0.03485403628365418838)9:0.00000117720695426453)7:0.00000117720695426453)23:0.00441587117256886721,(((GDEL00144_0101:0.00000117720695426453,CHAL00010_0101:0.00000117720695426453)100:0.07362282599031598485,GDEL00519_0101:0.04554887530566548159)63:0.01766730599786361586,((GDEL00305_0101:0.02559729302730193515,GDEL00481_0101:0.04654906980040485198)32:0.00657852014369241563,((GDEL00482_0101:0.30547671403334886175,GDEL00476_0101:0.01568794722908723252)56:0.03101850914325830419,((USNM00132_2194:0.00000117720695426453,GDEL00423_0101:0.04127393353694382844)2:0.00000117720695426453,(CHAL00030_0101:0.02486000116297184398,(CHAL00023_0101:0.02915716298559721878,GDEL00312_0101:0.12308806205539968293)36:0.00024387162249071850)64:0.00546242990107935391)10:0.00896492684646586074)9:0.01178193540298553763)6:0.00934792443882359603)3:0.00000117720695426453)11:0.01591831147676103092)12:0.01010513379590597706,GDEL00638_0101:0.03541682302231076440)7:0.00000117720695426453,(GDEL00535_0101:0.04669682324061798229,(GDEL00484_0101:0.05670068814446872080,(ANIC00084_0101:0.08074529246078086808,(CHAL00050_0101:0.01787061772254932082,CHAL00021_0101:0.00735905753395231857)81:0.01508763860455220561)53:0.01801224933646277185)41:0.00938705219247884005)44:0.01044568534380133085)15:0.00834110999566300970)21:0.01738438581507454131,GDEL00642_0101:0.04584680754049550583)27:0.03512768959202378777)24:0.01554701855263665965)13:0.02168106764447200185,GDEL00677_0101:0.13256941615200645845)14:0.02953747168400470621,(((ANIC00013_0189:0.60159695452783412684,(GDEL00469_0101:0.04139090303407289007,JRAS07624_0489:0.04194282143499258875)77:0.09774018926634170379)35:0.07775977450144452852,(((GDEL00633_0101:0.00000117720695426453,GDEL00550_0101:0.00000117720695426453)84:0.02262340632001969346,(((GDEL00470_0101:0.01594135453390514365,(CHAL00073_0101:0.01603289496872358985,USNM00132_2191:0.01265916442983339163)20:0.00000117720695426453)40:0.00270626557998446737,GDEL00501_0101:0.02244799398942832688)59:0.01445614282590358159,(GDEL00463_0101:0.06573801151988806213,CHAL00071_0101:0.01871266580291148715)74:0.01120703314978398202)34:0.00463240417037533853)81:0.05135277238089020618,GDEL00261_0101:0.03871071270187587121)86:0.13744422679512793839)18:0.03592692431913487028,((JRAS07552_0689:0.25557604329548144761,((GDEL01140_0101:0.09089723905536332971,USNM00133_9653:0.05557736059262750883)100:0.25050884125019784454,((JRAS07896_0189:0.35329035419496845893,JRAS07624_1401:0.09688841349637147826)62:0.12299512858730354825,GDEL01734_0101:0.17570212551726668848)9:0.00016452299041724207)24:0.03252900708935321100)15:0.00946611346314361196,((GDEL00342_0101:0.01382468053741788688,(GDEL00427_0101:0.01810392468937840893,(CHAL00049_0101:0.00237406552091126623,GDEL00534_0101:0.00000117720695426453)100:0.02895221598444003980)93:0.01580877934602603618)100:0.13646653164796071489,(GDEL00546_0101:0.04013314101265049588,(((GDEL00549_0101:0.12360275426313069302,GDEL00513_0101:0.03477055076931303418)90:0.02073953502175732155,(GDEL00251_0101:0.01406429249704287121,(GDEL00271_0101:0.00767744048812132613,((GDEL00539_0101:0.01577924819835898121,GDEL00674_0101:0.00000117720695426453)56:0.00482257192558630497,USNM00132_2189:0.01123944406634003537)25:0.00000117720695426453)100:0.03480966945290924625)98:0.03659185227209402202)92:0.03869802483857925912,((GDEL00602_0101:0.05613852486663532121,GDEL00583_0101:0.05286741757614629028)35:0.00798183844646375464,(GDEL00588_0101:0.08444314644771816480,GDEL00542_0101:0.03132170053281041477)35:0.01574774289902221291)9:0.00075810118100303999)28:0.02410399066095212511)91:0.11599432258297316667)17:0.02535652134782892184)13:0.01640119202237906235)3:0.00175291977898316153)10:0.02763789176297804656,(GDEL01727_0101:0.30703584742233341887,(GDEL00523_0101:0.09413968670203563816,(GDEL00448_0101:0.07451322104888517817,(GDEL00570_0101:0.02612746846202237960,CHAL00001_0101:0.04400055977273668872)98:0.02982896509647726957)95:0.01908124903219119914)87:0.05968486335814588567)16:0.01691451702769179374)24:0.01693562998125400579,(JRAS06424_0199:0.09584362326456880021,(BRAN00020_0101:0.04598648200776218192,(CHAL00035_0101:0.05323027152272945262,GDEL00453_0101:0.05461692747622259175)96:0.01106938643798569162)98:0.05631934121156252637)98:0.06848879992436000819)33:0.00901080187356012412)92:0.06208189082282532939)94:0.03357361092837517907,(GDEL00437_0101:0.03587650611740095946,(JRAS05401_0301:0.04069371117987330422,GDEL00489_0101:0.02924818595174784319)65:0.00540585361035232637)75:0.01455704860036058021)92:0.01777044990829183130,(USNM00132_2180:0.00542876080665373462,JRAS05708_0101:0.00000117720695426453)98:0.03749771766743144330,JRAS05401_0102:0.04608936329033881674);
TREE raxml_uce-60_BP100 = (USNM00132_2180:0.00394819534194682832,(JRAS05401_0102:0.04190166638400499161,(((((GDEL00261_0101:0.06606235216498833329,((GDEL00550_0101:0.00625527498834703433,GDEL00633_0101:0.01094605161486402606)66:0.01136139625181827560,(((GDEL00463_0101:0.01715827385410555878,CHAL00071_0101:0.02147745247034366436)62:0.00411379251673627076,(GDEL00470_0101:0.01028833416868155277,((CHAL00073_0101:0.00000126712427033868,USNM00132_2191:0.01421580865497258303)57:0.01038463330244358655,GDEL00501_0101:0.01966586936051797560)67:0.00502592348462927233)74:0.01274648460396943760)24:0.00186033382770442045,GDEL00628_0101:0.09812328964021226063)24:0.00578994062600883888)13:0.00323356161702299284)100:0.17558535705012831563,(GDEL00677_0101:0.12545594314191121921,GDEL01734_0101:0.25072940803335069804)8:0.00032048369125666821)5:0.01244629836171978580,(((GDEL00546_0101:0.03925185766109574870,(GDEL00602_0101:0.03430260272833320773,(((GDEL00542_0101:0.02334442461412047226,GDEL00583_0101:0.02942774885551335470)23:0.00565636340952289669,(GDEL00549_0101:0.04191598658112457437,((GDEL00544_0101:0.15902133256342643186,CHAL00005_0101:0.00585923408015053600)45:0.01949303636036174223,(((USNM00132_2189:0.16692625566990926256,(GDEL00271_0101:0.00000126712427033868,GDEL00674_0101:0.04284071063005495672)69:0.02166772701346264540)63:0.01542962027647574313,GDEL00251_0101:0.01348970529511255879)47:0.00809745041852695004,GDEL00468_0101:0.03117334821710612824)37:0.00857359952317174670)38:0.00662245499164086648)39:0.00259911483685132351)8:0.00000126712427033868,GDEL00601_0101:0.05335244615768440501)16:0.00139459404451617816)76:0.02359203086904903407)96:0.11379855225450259681,(((GDEL00333_0101:0.15630532945549779900,CHAL00086_0101:0.20123193611243297974)25:0.09208065145699019516,((JRAS07624_1401:0.24697779006394418588,JRAS07896_0189:0.22962041438763769463)99:0.20221998785768641183,JRAS07552_0689:0.33679174297977881869)31:0.02430678673213270899)9:0.02697983054628892707,((GDEL01140_0101:0.07815444903358667594,USNM00133_9653:0.12976109286490594696)100:0.30042393875051892627,(((((GDEL00445_0101:0.00137340633257796449,(GDEL00456_0101:0.00000126712427033868,(JRAS07801_0101:0.00000126712427033868,GDEL00460_0101:0.00138145256394880131)30:0.00000126712427033868)43:0.00136294990488234160)97:0.02212061085456324891,((GDEL00505_0101:0.04776006227021136613,ANIC00082_0199:0.01982412714865497763)67:0.00577162115640010836,(((GDEL00424_0101:0.02958615186863552612,(GDEL00473_0101:0.00480974255805485806,(GDEL00678_0101:0.00858788881599436074,USNM00132_2195:0.00550904617471432295)70:0.00255774252601173374)95:0.01486165463337716687)46:0.00404301166961357292,(((CHAL00042_0101:0.00396496503810923797,GDEL00455_0101:0.00486997615855917776)98:0.01555232803704885598,(GDEL00522_0101:0.00784660337840407084,GDEL00276_0101:0.07310855008778312236)39:0.00000126712427033868)98:0.01530561559190734937,GDEL00457_0101:0.06939121049780032358)13:0.00140170249039632501)26:0.00143667852549294694,((GDEL00665_0101:0.00943245682172980798,GDEL00435_0101:0.01787513018478130086)50:0.00216556726591309815,(GDEL00343_0101:0.04055606218623451775,((((GDEL00405_0101:0.00000126712427033868,GDEL00568_0101:0.00000126712427033868)94:0.00411308081061399159,((GDEL00541_0101:0.00207786643535669930,GDEL00503_0101:0.00180648112668004360)68:0.00208063311944189011,GDEL00670_0101:0.00321609252030591319)31:0.00000126712427033868)3:0.00000126712427033868,JRAS06220_0101:0.00135924734048674585)8:0.00000126712427033868,GDEL00417_0101:0.00272709500272478537)100:0.01367490141368668186)35:0.00004668723597318734)97:0.01716295330585371898)51:0.00265423900383990156)51:0.00289099045006894172)96:0.03092008766150646307,((ANIC00081_0199:0.01994724282141455488,GDEL00447_0101:0.04854130578746922164)60:0.01962594878360864742,GDEL00567_0101:0.04506131726844819774)37:0.00277946192315479609)94:0.03897816149560515836,(((GDEL00653_0101:0.10116789903148623586,(ANIC00086_0101:0.04354736920457460969,GDEL00307_0101:0.04176811676260185069)97:0.02723528794240609105)99:0.06221627840579588287,(((GDEL00484_0101:0.03687146032863489187,(CHAL00021_0101:0.00263381606538253335,CHAL00050_0101:0.00828575298677962715)94:0.01694930414940904254)79:0.01463342217839184480,(ANIC00084_0101:0.06334604624617042046,GDEL00535_0101:0.04569653835921954482)46:0.00504315498449549489)89:0.02200158267225291869,(((((((((GDEL00496_0101:0.00719064387206861094,GDEL00423_0101:0.00759587236280249122)100:0.01617542063606434641,CHAL00030_0101:0.02433630465736589740)99:0.01851641022442981552,GDEL00476_0101:0.02534390123135497538)52:0.00735794497013689524,(CHAL00023_0101:0.01716495223754729849,GDEL00312_0101:0.01579132455087440753)74:0.00748535063781766759)51:0.01401205288280330148,((GDEL00481_0101:0.01969612837142740297,GDEL00482_0101:0.02146322917040276862)97:0.05913399832057362332,((CHAL00010_0101:0.05140209029119781337,GDEL00487_0101:0.04044193603873594278)49:0.00594755126391657840,(((GDEL00643_0101:0.03473860787442777098,GDEL00326_0101:0.02716508410916254265)47:0.02707001323678224353,GDEL00446_0101:0.08306422812679795098)41:0.01777040044125518733,(GDEL00652_0101:0.03164803115695331154,(GDEL00266_0101:0.01833511410118741219,GDEL00498_0101:0.03518953001914051915)88:0.01171723849399090335)83:0.01099618170547984712)18:0.00122975966021326793)24:0.00341955990046161453)15:0.00644445911770594963)15:0.00430646252386098719,(CHAL00039_0101:0.12333479985195097695,GDEL00305_0101:0.06568152921969803992)16:0.00176560608977955019)94:0.02775430929098003305,GDEL00391_0101:0.06097841973494490947)23:0.00782224963763772894,(GDEL00642_0101:0.04335112176089158526,(USNM00132_2194:0.01077477512792271962,GDEL00268_0101:0.01503527152846543744)100:0.03013051941474685982)29:0.00073642383585165877)16:0.00201124940281701813,((JRAS06480_1501:0.01987214044562776727,JRAS07795_0189:0.03178128534283953394)62:0.00780418302830765756,((GDEL00637_0101:0.02091658488249709819,JRAS06363_0101:0.00935247166245424880)100:0.01684602114776822049,(GDEL00436_0101:0.00000126712427033868,GDEL00459_0101:0.25389767764331477862)72:0.03495184112235531770)62:0.00599802804068368112)48:0.00424722738713851321)15:0.00424705445145462206)23:0.00468420953216845074)54:0.01324972496930859611,((USNM00132_2193:0.24279757461577183841,GDEL00581_0101:0.01804832547415944483)100:0.04458225087968433614,GDEL00467_0101:0.13580528947602646395)100:0.06056632859652302803)97:0.04938198249741590495)94:0.03736548809280278854,(GDEL00657_0101:0.18506502045665398914,(JRAS07624_0489:0.13638214962678604780,GDEL00469_0101:0.06120198371078445360)100:0.15736848276475062791)93:0.02277628828667215694)96:0.03648353893549120819)25:0.02429375483090692386)10:0.02590241093045445725)8:0.02287185503835254333,((GDEL01727_0101:0.38723911910052194463,(CHAL00035_0101:0.01662212354995355051,((USNM00132_2177:0.01059763160739304703,(BRAN00020_0101:0.01276837379014267651,GDEL00453_0101:0.01577759661431744551)48:0.00000126712427033868)79:0.00281949048842167899,JRAS06424_0199:0.02724575691183808365)91:0.01323879134632904679)95:0.08143837645660186031)12:0.02295651660282941112,(((GDEL00658_0101:0.18952546630735447875,(((USNM00132_2192:0.03267322395946750668,GDEL00448_0101:0.04260057640802348417)51:0.02156521653159462412,GDEL00523_0101:0.07076822111289053641)26:0.00063227818610220093,(GDEL00570_0101:0.02018813683933205066,CHAL00001_0101:0.02352207895189767708)93:0.02538776421522979596)98:0.07882034114357294730)44:0.04388862579234301120,(JRAS08216_0189:0.20225720794108395517,ANIC00013_0189:0.03192456194109375561)100:0.18587650550460621535)2:0.00000126712427033868,(GDEL00342_0101:0.00201020109400924449,((GDEL00427_0101:0.01062033746101885730,(CHAL00049_0101:0.00000126712427033868,GDEL00534_0101:0.00000126712427033868)89:0.00298794158178289576)36:0.00000126712427033868,(GDEL00530_0101:0.01852249256934837204,USNM00132_2190:0.06591440114726729305)69:0.01479486038726185448)39:0.00193619447002066282)100:0.07800015922205150165)9:0.00298912504294442148)10:0.00921802710643870871)4:0.00637272691055914501)94:0.06890089497113122130,((GDEL00236_0101:0.01912812309262211866,GDEL00580_0101:0.01783626688967524312)89:0.01282636264573086896,GDEL00671_0101:0.01259192504475490672)96:0.01948903544885316821)88:0.01162367605175073856,(JRAS05401_0301:0.03637891440407815119,GDEL00437_0101:0.03027952872841031123)98:0.02497728997046025010)90:0.00691222298387433182)98:0.01027393107247297904,JRAS05708_0101:0.00618097203471309770);
TREE raxml_uce-610_BP100 = ((((GDEL00437_0101:0.03106527395989642365,JRAS05401_0301:0.04179001654119810644)77:0.00778215605790850366,GDEL00489_0101:0.03121925219894601880)72:0.00666397631073204887,(((GDEL00672_0101:0.02525600179062115896,JRAS03075_0101:0.01978486833060815603)100:0.02053771057450515941,(GDEL00236_0101:0.04050207678497875358,GDEL00580_0101:0.01928537003165569502)100:0.01757762487546278563)100:0.05646089328386762196,((GDEL00546_0101:0.09512895507164841058,((GDEL00602_0101:0.08322282986273547845,GDEL00542_0101:0.05164980554472493185)45:0.00724278301935685903,(((CHAL00005_0101:0.04791619988437304661,((GDEL00549_0101:0.05937331621173355667,(GDEL00251_0101:0.01082799476554069731,((((USNM00132_2189:0.01238487254667627359,GDEL00539_0101:0.01705996053998419873)100:0.03244413055635830129,GDEL00271_0101:0.00696157157254711275)80:0.00499633314127210376,GDEL00674_0101:0.00000180465608614310)84:0.00494429235179403778,GDEL00544_0101:0.02655170128455653158)98:0.00468325812887320815)100:0.01911864780021128168)43:0.00593923507413536729,GDEL00468_0101:0.03410143598895981620)51:0.00331393398048304222)100:0.02952385472741773237,GDEL00588_0101:0.05228595158698288309)68:0.00711870601967610865,GDEL00583_0101:0.05152263934000732293)21:0.00047735502743136696)69:0.01571003598923176661)100:0.18099652559469206481,((GDEL00523_0101:0.06821421393812833467,(GDEL00448_0101:0.06814471171261814175,(GDEL00570_0101:0.02394503233138345691,CHAL00001_0101:0.03732644381175416470)87:0.01877696954003225255)42:0.00590726233827324181)97:0.07896608932935193781,((GDEL01734_0101:0.30197530893686269637,(CHAL00071_0101:0.04319923938937468566,(GDEL00463_0101:0.04095408281574616088,(GDEL00628_0101:0.10142506598634909443,(GDEL00261_0101:0.01812020975754495902,(((USNM00132_2191:0.01197379767663382145,CHAL00073_0101:0.00079984817682355594)99:0.01115481336238063718,(GDEL00470_0101:0.01403258033002639273,GDEL00501_0101:0.02560508861049790724)32:0.00000180465608614310)100:0.03089575148862713783,(GDEL00633_0101:0.01932503639613773749,GDEL00550_0101:0.01344774298516783310)95:0.02255695968427095383)48:0.01224445408588135248)41:0.00646759797636917762)33:0.00790217357086296472)53:0.00724568425833167860)100:0.10986346703831702254)62:0.05453995399768826052,(((((GDEL00469_0101:0.10431303167999025905,(USNM00132_2202:0.12444803564718225075,JRAS07624_0489:0.18480650974225096284)57:0.03250574502537396243)90:0.17403517953166885990,((((GDEL01727_0101:0.57899370400540328685,GDEL00658_0101:0.41882544808623489718)13:0.11796214981208380523,(GDEL00447_0101:0.16493103530761363262,(GDEL00567_0101:0.11424938097621949173,(((JRAS07801_0101:0.06930504824906875971,GDEL00456_0101:0.01535433374935429342)100:0.05386274738429327330,((GDEL00665_0101:0.02407343962917573438,GDEL00435_0101:0.04689954920666226934)84:0.01751008627842168958,(GDEL00343_0101:0.02980019388907668293,(GDEL00659_0101:0.02687536763286692970,((GDEL00417_0101:0.00000180465608614310,GDEL00670_0101:0.00974025068655444762)95:0.00384701492841037695,(GDEL00568_0101:0.00809037473310397943,((GDEL00541_0101:0.00452634461942199445,GDEL00503_0101:0.00764020110320991902)96:0.00298554042832171324,JRAS06220_0101:0.00453950666037332851)96:0.00553685797004694214)47:0.00181457525752445458)93:0.01830532058439813398)36:0.00000180465608614310)51:0.00232825982860512381)97:0.02695192644691273703)43:0.00699738485807288417,((GDEL00424_0101:0.02936595721316102858,((GDEL00505_0101:0.06580382673209488054,(GDEL00678_0101:0.02844521453479713011,(USNM00132_2195:0.08922402201289283963,GDEL00473_0101:0.02564262872517204805)59:0.00117685046238567089)85:0.01852118491319446059)31:0.00569215577913798933,ANIC00082_0199:0.07212865330019241350)24:0.00374219212647159804)38:0.00400266385194686294,(GDEL00522_0101:0.02013373527231015689,(CHAL00042_0101:0.00259870390962113661,GDEL00455_0101:0.00358866543687529332)98:0.01327224593845997662)92:0.01519646898258189376)14:0.00246607074187801508)93:0.05960760152422846236)69:0.03064431082688984578)43:0.01096124560010841922)4:0.02661352448139130134,((GDEL00467_0101:0.02925504643895669721,(GDEL00581_0101:0.00000180465608614310,GDEL00262_0101:0.00000180465608614310)100:0.03961231386541796268)99:0.10947270507445268362,((GDEL00436_0101:0.09265107248709091026,(((GDEL00637_0101:0.21372371422695141119,JRAS06363_0101:0.02631471239882300292)42:0.10617953542326119543,(GDEL00391_0101:0.14366534947538772693,(JRAS06480_1501:0.00000180465608614310,JRAS07795_0189:0.00965409787089332137)90:0.00859198353628210648)80:0.01679104319023292172)8:0.00753197891903517516,(GDEL00268_0101:0.01426286293930828161,(USNM00132_2194:0.00234999686013750726,GDEL00638_0101:0.11516839783003962605)65:0.00532259910085143215)93:0.06157000437712928376)17:0.01787217649577153844)25:0.02328070309670541432,((((((GDEL00519_0101:0.03182155173936255382,GDEL00305_0101:0.08628014138793814458)10:0.00000180465608614310,(GDEL00481_0101:0.00989275604149392716,GDEL00482_0101:0.01418571999613087511)95:0.03120085050553086936)18:0.00679996338416744440,(((GDEL00326_0101:0.06184762630820061363,GDEL00433_0101:0.04067105846379692052)39:0.01741764987266679332,(GDEL00446_0101:0.05610746617240498085,(GDEL00643_0101:0.03421010677238240510,GDEL00487_0101:0.02248202689053984543)99:0.01160326002832997097)37:0.00842678088295602604)10:0.00558062270307643597,(CHAL00010_0101:0.05029160627389186317,(GDEL00652_0101:0.04594649756851856837,(GDEL00266_0101:0.01502089464753228291,GDEL00498_0101:0.04581735687489732478)85:0.00634541296691994942)61:0.01052366051944953959)13:0.00184862919874845093)11:0.00475923968328474060)3:0.00174403446151319506,(CHAL00039_0101:0.19460836429352870725,((CHAL00023_0101:0.25063725881587051170,GDEL00312_0101:0.02789296464787947155)34:0.02733646718201169362,(GDEL00476_0101:0.01907096123741559845,(CHAL00030_0101:0.07298174103400367763,(GDEL00423_0101:0.02699873970035096896,GDEL00496_0101:0.02523825320874816674)95:0.01718332504813034969)69:0.00871968361177741236)49:0.00180879456107861701)46:0.02045127187892964091)7:0.00394151115944631810)36:0.06091724564033198369,((GDEL00457_0101:0.35723184733010243663,JRAS07624_1401:0.70377330768222812196)3:0.05430741012855246769,(GDEL00307_0101:0.03365521136675431874,((GDEL00653_0101:0.05662402819501868162,ANIC00086_0101:0.02847581559863616302)12:0.00000180465608614310,JRAS07623_0101:0.02025389300913359517)67:0.01103933088309009582)72:0.02787054358961550335)7:0.01820632501397261710)4:0.01067306636443678645,((GDEL00535_0101:0.04886103339538361984,ANIC00084_0101:0.03631822666928697513)89:0.01813647016894580355,(GDEL00484_0101:0.04961845498964782136,CHAL00021_0101:0.01659932647552824977)71:0.00972390449777935442)93:0.04038100508147308976)2:0.00602164347120823142)3:0.01759058577181501354)6:0.01558985263569318339)6:0.03895633086766727565,(GDEL00333_0101:0.12302352276816731769,CHAL00086_0101:0.12136250127598638415)100:0.16039640298341323321)5:0.01699261898312461397)7:0.02342042444715992933,GDEL00657_0101:0.22446387188866284701)7:0.02227135516333247911,((((JRAS07896_0189:0.51137772567425476833,ANIC00013_0189:0.20156051163612712096)67:0.17270515024800156545,(GDEL00342_0101:0.04288872959437443899,(USNM00132_2190:0.06190898126422098025,(GDEL00427_0101:0.04391235587774544591,(CHAL00049_0101:0.00501777023121624966,GDEL00534_0101:0.00502260713185013509)100:0.04538398697830894196)72:0.01688521852214606295)72:0.02917483163690149164)100:0.35146522440086280792)13:0.02896686021747191600,JRAS07552_0689:0.47027352461590732347)5:0.04264205760907797266,(USNM00132_2193:0.37996883967851319275,(GDEL01140_0101:0.08090337397044072842,USNM00133_9653:0.03245037288121090102)100:0.32484706167874644045)25:0.04018011099895229393)6:0.03780219734291790507)31:0.04399029239180114736,((GDEL00453_0101:0.02398546393208039057,(CHAL00035_0101:0.04418251192543792144,BRAN00020_0101:0.05964085791774437900)43:0.01024273374852855377)97:0.03516523270841365872,(USNM00132_2177:0.05092414446900789954,JRAS06424_0199:0.10789507235174544686)48:0.00544244603109155910)98:0.11788079504776635686)18:0.00912394809861518524)29:0.01448131690643052021)82:0.05623687461143571376)96:0.07027214193853613400)85:0.01431068509589237051)99:0.03182949162669086035,(USNM00132_2180:0.00626837210534162640,JRAS05708_0101:0.00454467319606862655)100:0.03029943185397410491,JRAS05401_0102:0.03026511027733404247);
TREE raxml_uce-613_BP100 = (GDEL00489_0101:0.01973971074816995366,(GDEL00437_0101:0.01513280545903375116,(((GDEL00672_0101:0.01508409906540917646,(GDEL00580_0101:0.01932274953853282615,GDEL00236_0101:0.01822639330267971161)91:0.00667243452728592378)98:0.05634952780816477463,(((ANIC00013_0189:0.33138860616673582182,(GDEL00523_0101:0.01907890600829121458,(GDEL00448_0101:0.24981816291683020537,(CHAL00001_0101:0.05215092441775629611,GDEL00570_0101:0.04121213890941267249)90:0.03339455046190170640)80:0.02103182145539226472)99:0.03515411683061819836)29:0.00784251995815380028,(JRAS06424_0199:0.00892148927217396859,(USNM00132_2177:0.00568429033640460539,((BRAN00020_0101:0.01070422196273830215,GDEL00453_0101:0.01492560547516392361)57:0.00147913783933005028,CHAL00035_0101:0.03350864623200790204)41:0.00374861771885083312)55:0.00168272489076409706)97:0.02854444359278372409)20:0.00360724786338551158,(((GDEL00628_0101:0.15624165239343337785,((GDEL00633_0101:0.00889446740513251226,(((CHAL00073_0101:0.00611099777235335311,GDEL00470_0101:0.00000088222371263504)100:0.00214043200694648749,GDEL00501_0101:0.06870950095242364664)74:0.00839200935672393226,GDEL00463_0101:0.02004949614915497655)41:0.00737473187495042790)37:0.00750122796938071726,CHAL00071_0101:0.03398045476574464846)91:0.03118060782339136805)93:0.11595277657160923956,(GDEL00677_0101:0.09267817918801994626,(GDEL00658_0101:0.21839578986374350023,(((GDEL00657_0101:0.10489831366957741432,((GDEL00469_0101:0.09937862691699225759,JRAS07624_0489:0.08698669824925131522)90:0.01404025798653430954,USNM00132_2202:0.05587775054074192033)100:0.08297519943148071175)57:0.01217583469172645733,((((GDEL00467_0101:0.07645638466111717713,GDEL00262_0101:0.05240400720414370439)62:0.00291865720883437759,USNM00132_2193:0.12922474117000046223)98:0.12508986178404324363,((((GDEL00484_0101:0.05777478127915662565,ANIC00084_0101:0.10904701455336361648)36:0.00857169747870698343,((GDEL00653_0101:0.12199516737533390442,CHAL00050_0101:0.03504870383485571284)30:0.00367397026996616090,CHAL00021_0101:0.00878845559002064576)46:0.02176190441872042497)20:0.01660050984905359073,(GDEL00642_0101:0.04775936165694685126,((JRAS06363_0101:0.02537461867062064391,(GDEL00459_0101:0.05328424988772011150,GDEL00637_0101:0.00746467005054421168)70:0.00752730146407801486)47:0.00652156266411727057,(GDEL00268_0101:0.03791845754134984259,JRAS06480_1501:0.02894414926590090087)17:0.00000088222371263504)47:0.00357374377944018112)81:0.02294770184077804531)3:0.00017258224821386874,(ANIC00086_0101:0.04344005372904303358,(GDEL00446_0101:0.04288490915907410689,((((CHAL00023_0101:0.02528421675529506085,GDEL00652_0101:0.00330344089492421366)18:0.00348438028481052459,(GDEL00326_0101:0.01244685047094086158,(GDEL00423_0101:0.03143152972392772998,GDEL00496_0101:0.01149203210039601020)91:0.01167490417630182194)27:0.00305335163158411763)15:0.00184593316338790120,((GDEL00482_0101:0.01028464039535993690,GDEL00481_0101:0.00503679392915302050)100:0.02874952503690233682,(GDEL00312_0101:0.01711609646694407794,((GDEL00476_0101:0.02838176898286327854,GDEL00487_0101:0.02148513552162192516)25:0.00450496550740034970,(((GDEL00498_0101:0.01793127140355301602,(CHAL00030_0101:0.06620908736131211891,GDEL00266_0101:0.00872465549435844610)13:0.00378551956880891598)44:0.01050538490292898981,GDEL00519_0101:0.00214524695975976728)24:0.00460183939452641754,(CHAL00010_0101:0.01357669204183752608,GDEL00433_0101:0.02522376504511522968)24:0.00000088222371263504)4:0.00378978242214562206)6:0.00171434301812561050)18:0.00543743956542987357)17:0.00212619163560596536)4:0.00000088222371263504,(((GDEL00190_0101:0.03338249616206639958,GDEL00535_0101:0.14702784300159665865)64:0.43716585770678700884,GDEL00307_0101:0.00000088222371263504)41:0.41490511800562818179,GDEL00305_0101:0.00854979860044636358)15:0.02965102405344229725)6:0.00569290918129594474)22:0.01681411342420613061)9:0.00000088222371263504)48:0.03354719188358368936)25:0.00931776025356185512,(ANIC00081_0199:0.11436386032573603311,((GDEL00667_0101:0.11482174301603670363,GDEL00567_0101:0.17211737646214766984)63:0.14399994331640497691,((((JRAS07801_0101:0.04848783926890395946,(GDEL00445_0101:0.00545472698051562357,(GDEL00460_0101:0.01733693335944353625,GDEL00456_0101:0.00658843050485618306)32:0.00145930464439718841)71:0.01145417308206445224)70:0.01740848966336248915,ANIC00082_0199:0.03654092147474989616)7:0.00000088222371263504,((GDEL00276_0101:0.01675328682249018278,((GDEL00455_0101:0.00560842979904607221,CHAL00042_0101:0.00406071945809974386)78:0.01124507298383484871,GDEL00522_0101:0.00789021580534446550)95:0.01394566570983504956)96:0.01874494041573031983,(GDEL00457_0101:0.07466498424845631476,(GDEL00424_0101:0.04034342920375914160,((GDEL00435_0101:0.03918514604394367218,GDEL00665_0101:0.01751934050632075399)91:0.01137647603382225224,((GDEL00670_0101:0.00593316772788582934,((JRAS06220_0101:0.00514114363360027634,(GDEL00503_0101:0.01074657491082196478,GDEL00541_0101:0.00000088222371263504)99:0.00342150892824834860)99:0.00840181237681344138,GDEL00568_0101:0.00354656985438604744)65:0.00342919984563319407)98:0.03169430310067745948,GDEL00343_0101:0.01904683048645374605)48:0.00323739541564294553)77:0.01499897989154850945)40:0.00382604102588456237)3:0.00000088222371263504)22:0.00205903803408377358)10:0.00000088222371263504,(GDEL00505_0101:0.17108803294927810157,((GDEL00678_0101:0.03190720649746515286,USNM00132_2195:0.05228620787095517031)73:0.00770694364457715896,GDEL00473_0101:0.03514575428415468022)82:0.01306670883322448573)46:0.01944449136294049488)56:0.03435027302957916612)81:0.02397068648808219071)56:0.01796764915651342942)10:0.00362494741454163745)36:0.02447470746182155155,CHAL00086_0101:0.25998485015892397465)56:0.02180428423052499162)53:0.00931024942574702578)68:0.02485515378270748005)33:0.01079470735385076180,((((GDEL00538_0101:0.00000088222371263504,(CHAL00005_0101:0.00000088222371263504,(((USNM00132_2189:0.08532879838872273193,GDEL00539_0101:0.02921607290321086292)52:0.02961189502805285784,GDEL00542_0101:0.38850610864399115485)39:0.04592772053204907667,GDEL00674_0101:0.04969318393583901927)51:0.16849544976747948821)23:0.10615513150002964249)21:0.20763136603829074334,((GDEL00544_0101:0.04861033789482190753,GDEL00588_0101:0.00000088222371263504)58:0.02365963301593589432,GDEL00546_0101:0.15372599543703727165)36:0.06268879233590753108)5:0.06192157499751391181,((GDEL00601_0101:0.03154412262556353236,(GDEL00602_0101:0.05352949208883280019,(GDEL00468_0101:0.01272695467489026212,(GDEL00549_0101:0.02544387357639429220,(GDEL00251_0101:0.00000088222371263504,GDEL00271_0101:0.02800609340022444660)16:0.00000088222371263504)17:0.00206167196920015519)29:0.01675302696404118441)1:0.00000088222371263504)11:0.00981575266986748664,GDEL00583_0101:0.01434518931225656560)2:0.00000088222371263504)52:0.05210453065796190331,(((JRAS07552_0689:0.30798437383423349356,(JRAS07896_0189:0.18762953569272164400,JRAS07624_1401:0.14937688082481914709)88:0.06022863240067856394)53:0.03868858886015054399,(((((CHAL00049_0101:0.00230210167072080092,GDEL00534_0101:0.00000088222371263504)99:0.01601936616979986530,USNM00132_2190:0.00775758660484732795)56:0.00532996910653022685,GDEL00427_0101:0.00697726151129133762)38:0.00620860207199153049,(GDEL00530_0101:0.00000088222371263504,GDEL00342_0101:0.00000088222371263504)34:0.00000088222371263504)90:0.06253523444180657254,(GDEL01734_0101:0.12245470147833248387,GDEL01727_0101:0.14044219520264136780)57:0.02516089653550003524)26:0.00429060163809345547)20:0.01422140363165014937,(USNM00133_9653:0.10535578615755943066,GDEL01140_0101:0.07766409077927557969)99:0.22116366012447616352)42:0.01047976558324380941)36:0.01480100722630178431)55:0.01271514472444754996)39:0.00978173900555392127)100:0.03323360407662984128,(JRAS05401_0102:0.03424768110036680024,(USNM00132_2180:0.00222491149534285917,JRAS05708_0101:0.00262189287905765676)100:0.01286649614396867189)80:0.00630488904777327767)92:0.01120877462273279362)62:0.00671934160139023209,JRAS05401_0301:0.03100546499614381321);
TREE raxml_uce-614_BP100 = (((((((ANIC00013_0189:0.12488285972735360674,GDEL00470_0101:0.00533866851073937047)33:0.03752154270746668741,CHAL00073_0101:0.04878203676416225515)33:0.03970745095543571496,((CHAL00071_0101:0.16315019396372895666,(GDEL00633_0101:0.02625639421361638387,GDEL00550_0101:0.02289486834886239261)99:0.13586104611625363092)63:0.02090029297198448335,GDEL00463_0101:0.11308642848277176973)56:0.03367725838403422961)27:0.03996079625485260411,((GDEL00546_0101:0.02246408674189584800,(GDEL00542_0101:0.02878762178785523873,(GDEL00583_0101:0.05829219951264157096,((GDEL00588_0101:0.04203293550722609490,(GDEL00601_0101:0.03984643920065802924,(((GDEL00549_0101:0.05228834481514179483,GDEL00468_0101:0.02184749059388971237)28:0.01462467955517815325,GDEL00513_0101:0.05396858199702486009)7:0.00000208867243258309,((GDEL00544_0101:0.01029407819475622148,GDEL00251_0101:0.00933569115833604753)68:0.00478726457236724762,(GDEL00271_0101:0.00418038910169637231,((GDEL00539_0101:0.00920482377495709589,USNM00132_2189:0.00250557195873120928)77:0.00537810441623218227,GDEL00674_0101:0.00602402165527547804)50:0.00152144780982156115)83:0.01954991068135369242)95:0.01402122893446081792)13:0.00435657516612014684)14:0.00331563844665916114)6:0.00249805958623992852,GDEL00602_0101:0.04821736607025128157)10:0.00041154331387090691)16:0.00372995994438197987)31:0.03679842239184596964)100:0.12806539289332191656,((USNM00132_2177:0.07528900199488115785,((CHAL00035_0101:0.05137338769385092763,JRAS06424_0199:0.05004420123290863331)49:0.01185195912179809984,BRAN00020_0101:0.02299377466540178036)70:0.01994244105407022224)57:0.01153185246500582940,GDEL00453_0101:0.14054420760252162026)69:0.03265039897178420580)14:0.01847848618367267659)2:0.01025017817156257532,((((USNM00132_2190:0.02538897424817970760,(GDEL00427_0101:0.02993113956547307011,GDEL00342_0101:0.04517247414584987797)86:0.05765286454744041056)100:0.29489452362583506995,GDEL01734_0101:0.14473732272844949676)38:0.04765908130693119471,((GDEL00448_0101:0.06173286578787405554,(GDEL00570_0101:0.03496729930631246874,CHAL00001_0101:0.08905016061707891895)100:0.03735380363722522190)98:0.07201986924025728654,(USNM00132_2202:0.02978790124906033690,(JRAS07624_0489:0.13739180064194042585,GDEL00469_0101:0.12654699025395441114)23:0.00739881271114803743)57:0.01979425170488015306)15:0.00945877699450237835)3:0.00730150142955440177,(((GDEL00467_0101:0.03633750805459540906,(GDEL00581_0101:0.00138108575163769500,GDEL00262_0101:0.00000208867243258309)100:0.04509041334415875985)99:0.04194878441823395726,((((GDEL00482_0101:0.08647607017053866862,GDEL00481_0101:0.02185532879034440129)100:0.06535936214319415516,(((((GDEL00326_0101:0.05328501899818960386,(GDEL00652_0101:0.06107669274134400195,(GDEL00266_0101:0.03415384405680747110,GDEL00498_0101:0.06059671797648497060)52:0.01172515964385172429)26:0.00642953513656725154)7:0.00000208867243258309,(GDEL00476_0101:0.05393622164524364271,((GDEL00423_0101:0.01963955582520689191,GDEL00496_0101:0.00876866220939443407)100:0.04891484414446838069,(CHAL00023_0101:0.04191990259811405328,GDEL00312_0101:0.02878891067362704739)79:0.02257756275036909913)38:0.00468794113509898597)34:0.01097862591353783272)22:0.00712969707829328586,((GDEL00446_0101:0.07260090506607422278,CHAL00010_0101:0.05901350439944610254)25:0.00795368118807806418,(GDEL00305_0101:0.03384243209068681091,(((ANIC00086_0101:0.10234481193626665529,GDEL00307_0101:0.03905003063076337849)89:0.07458022226117833053,GDEL00642_0101:0.04514600321445366021)18:0.02329166121422189539,(((GDEL00190_0101:0.02360222628339331968,GDEL00535_0101:0.03596434280186078941)85:0.02605479321876590093,(ANIC00084_0101:0.03292657820081941467,(GDEL00484_0101:0.04988578326764118304,CHAL00021_0101:0.02314388175042030038)51:0.00448207636846245563)73:0.01506650871277433537)92:0.04267097937806777624,(((GDEL00391_0101:0.02317406347998670485,(JRAS07795_0189:0.01455137454977520339,JRAS06480_1501:0.02644124121322328352)67:0.00629921331816042825)91:0.02971774468340069100,JRAS06363_0101:0.03740794022410273700)35:0.00878360013481300009,(USNM00132_2194:0.01748829946212584682,GDEL00268_0101:0.01310105353354105995)99:0.03760679026654283746)72:0.02071042530023418579)34:0.01742539876303962620)17:0.00387500337069440108)20:0.00804648652877288512)13:0.00182869417266507328)22:0.02945883982596783288,(GDEL00519_0101:0.21406559109895370585,GDEL00433_0101:0.04701893832789902361)45:0.04319173588704262184)14:0.02239691605441865296,GDEL00653_0101:0.18525151470721917812)28:0.02557026659349810258)25:0.00980104112007618676,GDEL00487_0101:0.11584902614605931126)34:0.02525138926459475838,GDEL00459_0101:0.07079785126101506565)37:0.01914698708444685996)49:0.02754759775653628159,((GDEL00333_0101:0.10009392232001780576,CHAL00086_0101:0.04489496576770599101)94:0.08183932310682191791,((GDEL00424_0101:0.05176854687508362918,((((ANIC00082_0199:0.08854952043958169705,(GDEL00343_0101:0.01764650659555408452,((GDEL00665_0101:0.02490854044130888512,GDEL00435_0101:0.05114388128044827786)78:0.00843479002998548735,((JRAS06220_0101:0.00266149099381494990,(GDEL00503_0101:0.00269592287147737064,GDEL00541_0101:0.00399330120293067432)100:0.00818989334429394249)100:0.00688569564467367886,(GDEL00417_0101:0.00286678489241961373,(GDEL00568_0101:0.00270964858801506789,GDEL00405_0101:0.00151338340025577414)91:0.00253253746056761450)81:0.00141480630942972469)100:0.02152496653960588383)70:0.00383841118737535949)100:0.06934004574445895575)21:0.00000208867243258309,(GDEL00505_0101:0.08386689007028901022,(GDEL00657_0101:0.18944166781015106538,GDEL00567_0101:0.08190283293090605543)33:0.05973516929897974143)10:0.01706633994123051348)6:0.00767787557372662157,(CHAL00042_0101:0.05529065991000209346,((GDEL00460_0101:0.00639804613997739177,GDEL00456_0101:0.00646725796289215980)76:0.00864531010872786332,GDEL00445_0101:0.00928317470057372397)99:0.04024672755618843856)64:0.01225587874511098289)14:0.01435148600688063505,GDEL00457_0101:0.13140805980191014313)20:0.02476699535799108468)21:0.02154030936842242505,(ANIC00081_0199:0.10721722141687410612,GDEL00447_0101:0.06218508968942259435)81:0.04313362091035684992)37:0.02162905753857508745)35:0.01440071806109331255)18:0.01462743570962558685)9:0.01923822739081424565)25:0.04108267904535496673,(JRAS07552_0689:0.18914640839823715357,(JRAS07624_1401:0.25019439753053041020,JRAS07896_0189:0.14197553460047263041)54:0.04715708394391741887)44:0.03950281945787461474)99:0.10280227541764504207,(JRAS05401_0102:0.01898060699089307302,(((GDEL00236_0101:0.00719254188300862043,GDEL00580_0101:0.03593421367542543043)97:0.07044780392927084411,(JRAS05401_0301:0.04892275761333973738,GDEL00437_0101:0.04140146105533126786)92:0.03607974547018748951)29:0.02627372982587016306,(USNM00132_2180:0.00166056335381784578,JRAS05708_0101:0.00265493112180965841)96:0.01557350248492602243)20:0.01426558164129844257)65:0.07997790747684044299,GDEL00489_0101:0.11064555726906867561);
TREE raxml_uce-615_BP100 = (USNM00132_2180:0.00249122398472959332,(JRAS05401_0102:0.11422197032685860174,(((GDEL00489_0101:0.02931847693238567171,GDEL00437_0101:0.02519031207403736594)53:0.00461784605897378082,JRAS05401_0301:0.03964415065552143180)78:0.03760014847394767268,(((GDEL00658_0101:0.34580301577040561956,(CHAL00071_0101:0.03105553957849046740,((GDEL00261_0101:0.03638323837783149356,(CHAL00073_0101:0.06837586187602021082,(GDEL00470_0101:0.01616988801267835521,GDEL00501_0101:0.01400498347592186651)89:0.02899187472507987889)58:0.02089762337130794678)21:0.00801929669454941492,(GDEL00463_0101:0.02836878887297215185,(GDEL00633_0101:0.02650945057230900265,GDEL00550_0101:0.01370210418985317452)94:0.02403594869311652393)21:0.00633434009117506483)27:0.00612376199499716466)100:0.16574983988532626666)43:0.02699557781704242654,(((((((((((GDEL00457_0101:0.08375079754002733023,(GDEL00456_0101:0.00937743890179927424,(GDEL00445_0101:0.00518376356266144096,GDEL00460_0101:0.00230357440438213896)31:0.00000127964279610527)99:0.02062305386716765249)47:0.01491805657447176428,(((GDEL00665_0101:0.02236594193590172794,GDEL00435_0101:0.02106574921039242390)68:0.00282859584479826752,(((GDEL00568_0101:0.00000127964279610527,GDEL00405_0101:0.00000127964279610527)95:0.00479701569093155152,(GDEL00670_0101:0.00485922628932407459,(GDEL00343_0101:0.03968482543824666808,GDEL00417_0101:0.00000127964279610527)14:0.00255031098332337289)7:0.00000127964279610527)19:0.00000127964279610527,((GDEL00503_0101:0.00268791210592548820,GDEL00541_0101:0.00494292250228503538)85:0.00488379756911133146,JRAS06220_0101:0.00493177825471974741)87:0.00755569800543846350)50:0.02493960331473107223)35:0.01818385559921080127,((GDEL00505_0101:0.06946362994104116062,GDEL00678_0101:0.03706847302150496209)38:0.01123102891441589424,(GDEL00473_0101:0.00858133497644218875,USNM00132_2195:0.10519533572421611856)56:0.01573852717311388996)55:0.01620761942555441412)23:0.01388950339908563182)14:0.00479063737397689843,GDEL00276_0101:0.10993740639508094159)27:0.01546518801815280862,(GDEL00522_0101:0.04642047566249891954,(CHAL00042_0101:0.00435395202244013776,GDEL00455_0101:0.00389679617824771705)92:0.03226530277099257105)43:0.01776694201749850696)84:0.11565770300376651547,GDEL00567_0101:0.19619413780677069647)87:0.10134197444822015677,(ANIC00081_0199:0.08704990429393122398,GDEL00447_0101:0.17539724370848208679)98:0.10942057186615150588)85:0.12234878706546457872,(((GDEL00433_0101:0.09423201536601412409,((CHAL00030_0101:0.12780512294069784618,(GDEL00496_0101:0.01960134642746615488,GDEL00423_0101:0.04484241006630435705)100:0.03840629804099803674)36:0.01365023016909898239,(CHAL00023_0101:0.07198654077785966721,GDEL00312_0101:0.01882117833581792993)98:0.06068462476589334131)53:0.02993481301925898785)15:0.01741658123979896930,(((ANIC00086_0101:0.19034170993006765960,((USNM00132_2193:0.06104031307393876365,GDEL00467_0101:0.07602151416551762575)100:0.07036918107326624316,GDEL00653_0101:0.10443726437201761303)27:0.00918796409324429061)30:0.01705136326428042387,((((JRAS06480_1501:0.00000127964279610527,JRAS07795_0189:0.00000127964279610527)96:0.03928718165736004575,((GDEL00436_0101:0.00583226590407581649,GDEL00459_0101:0.02381546055942968323)94:0.02804134407600216913,JRAS06363_0101:0.04975797341759346376)44:0.00461910393694882782)77:0.03077103560316679642,((USNM00132_2194:0.03088065673278212950,GDEL00268_0101:0.00728272498217860317)97:0.03584425791718192505,GDEL00642_0101:0.05966385613398846738)68:0.01442702895389591858)71:0.02539674048805270687,((GDEL00484_0101:0.08064050201219753744,CHAL00021_0101:0.01648837448011477094)69:0.00930016827117479891,(GDEL00535_0101:0.07522701713122881273,ANIC00084_0101:0.09155149722207349405)71:0.01848765559324751576)62:0.02123102019605382917)17:0.00414294745018805796)25:0.02174310022888378477,((CHAL00010_0101:0.00345650532075428719,GDEL00144_0101:0.00269908578814283869)100:0.10430315576844759184,(GDEL00446_0101:0.10246582925243610807,((GDEL00487_0101:0.06078195592107329959,CHAL00039_0101:0.10131535703985840302)19:0.00743162827229598092,(GDEL00652_0101:0.07054884705878770867,((GDEL00498_0101:0.07361079051874665213,GDEL00266_0101:0.02622800565882605489)43:0.02932807083418468089,((GDEL00482_0101:0.07097565725272811377,GDEL00481_0101:0.04523404646768962312)84:0.02514133914045261001,GDEL00326_0101:0.10780163604000299327)32:0.01177597455524895947)5:0.00000127964279610527)8:0.00387189863907523449)14:0.00355949864476301199)15:0.00665065880890977450)6:0.00280937324163090321)5:0.00201219157612986949)67:0.05451040989602225911,(GDEL00657_0101:0.15849473129539470850,(GDEL00469_0101:0.21626559159071251370,USNM00132_2202:0.08972912928649218189)96:0.17992042690224363533)59:0.02296121941724917070)73:0.05400563745987930347)67:0.03041690873764428538,(GDEL00333_0101:0.10702283266620740698,CHAL00086_0101:0.07011536112133961995)100:0.22396533902851376019)25:0.01333771307659835197,GDEL01734_0101:0.27660504611592567903)5:0.01199036433327287446,(((JRAS07896_0189:0.16693741532840433717,JRAS07624_1401:0.30159199457827112756)100:0.26279678264019068479,JRAS07552_0689:0.23249451481042479606)29:0.01923239731847382894,GDEL01727_0101:0.10326473985656763055)35:0.05352188319794447952)22:0.03194388972081362715,((USNM00133_9653:0.15079164579276785330,GDEL01140_0101:0.13989424199133501658)91:0.10972942697589034566,((((GDEL00570_0101:0.03856072190703946356,(CHAL00001_0101:0.05707598291636699350,GDEL00523_0101:0.06962104031846760854)27:0.01477053888132312878)57:0.07095634436875597473,(GDEL00448_0101:0.21385922167558515938,USNM00132_2192:0.28935914269255202935)37:0.03328735371178033475)86:0.09674173827659214575,((GDEL00427_0101:0.00000127964279610527,(GDEL00342_0101:0.05788207068848488096,USNM00132_2190:0.06480334672997099810)94:0.04972255818059686389)97:0.09845348689724274516,(CHAL00049_0101:0.00273569920423194675,GDEL00534_0101:0.00000127964279610527)100:0.19795074898587455836)68:0.05656130611693285792)45:0.06003337058508096541,(GDEL00677_0101:0.14966921896298174266,((GDEL00546_0101:0.09373530306970236092,(GDEL00513_0101:0.04624212480824527183,((GDEL00588_0101:0.15880974476853562671,(GDEL00468_0101:0.09630145786745342162,GDEL00549_0101:0.10035779314793263906)78:0.05733120395629304894)88:0.10086309649315911008,((GDEL00544_0101:0.00403584612380336345,(GDEL00251_0101:0.01463532307578219692,(GDEL00539_0101:0.00792090880163225618,USNM00132_2189:0.00000127964279610527)98:0.03676942828708665290)52:0.00000127964279610527)90:0.04393466232608927990,(GDEL00542_0101:0.03280854292992555626,(GDEL00602_0101:0.05860114858809208072,GDEL00583_0101:0.08432794534026302746)9:0.00187484378152848229)12:0.03262313920507955989)12:0.02937775845556535315)18:0.01970920512867169183)28:0.01641384209599148353)100:0.15745048809267794820,((GDEL00453_0101:0.10317211133095936793,((USNM00132_2177:0.04342935827263317422,BRAN00020_0101:0.04442124407303901790)48:0.00946642362815595245,CHAL00035_0101:0.05236859926624728295)41:0.00980021479934201079)52:0.01296106504821845952,JRAS06424_0199:0.04723953665721857681)90:0.10198360088759488018)19:0.02177898621262197923)8:0.00975155185775683844)2:0.00717412868601283258)11:0.01918304269231236453)20:0.02752510165454435595)90:0.11875051720404906919,(GDEL00580_0101:0.01810919383385816220,GDEL00236_0101:0.03561707646009267675)100:0.06736885834824447861)36:0.01457416344217673035)53:0.02107891538315085841)99:0.02738716328343253001,JRAS05708_0101:0.00000127964279610527);
TREE raxml_uce-616_BP100 = (USNM00132_2180:0.00360681019033128308,((((((GDEL00580_0101:0.03166451250728349875,GDEL00236_0101:0.02170269429330232147)72:0.01312315327042260296,GDEL00672_0101:0.03712337706746421384)17:0.00000120957073987935,GDEL00671_0101:0.02631361905377269800)97:0.03938851110613850875,(GDEL00489_0101:0.10322335147247393983,(((USNM00132_2192:0.17334609575306578200,(GDEL00570_0101:0.04436114161829774610,(CHAL00001_0101:0.04296694083120790320,(GDEL00448_0101:0.04639786398356413044,GDEL00523_0101:0.02328844007893431794)53:0.00608213723364162996)36:0.00362282362934379307)53:0.01700851360932419815)100:0.12496286065228692785,((((GDEL00550_0101:0.01624270395482186116,GDEL00633_0101:0.00770565104965435527)100:0.02574530997799391249,(GDEL00501_0101:0.00739118306942238186,(GDEL00470_0101:0.00588181727935682859,CHAL00073_0101:0.00324773263218852823)83:0.00265953477166252063)97:0.02466634088447279896)64:0.00878253507618426826,(GDEL00463_0101:0.02170703333722560219,CHAL00071_0101:0.01766755382337308403)100:0.04767001976003967106)57:0.00581163697580493362,(GDEL00261_0101:0.02446634417951040752,GDEL00628_0101:0.03394110331505819506)62:0.00833192628755424769)99:0.07624358440605988330)59:0.01956063274011793710,((GDEL00427_0101:0.02921256541048708813,((USNM00132_2190:0.01814136464848807584,GDEL00342_0101:0.01247665569438829308)23:0.00631499341714335423,(GDEL00530_0101:0.01524194197322073160,(GDEL00534_0101:0.00000120957073987935,CHAL00049_0101:0.00538752526289499548)98:0.02476977886890236943)50:0.00737313293655811851)22:0.00543806902394920483)100:0.12717834180807416344,(((((JRAS06424_0199:0.07334834542374980837,(CHAL00035_0101:0.02098815368837582754,(GDEL00453_0101:0.03816578065940273712,BRAN00020_0101:0.03399006886709359659)36:0.00357659522091419461)86:0.01734661079978297438)75:0.02253841752893161188,USNM00132_2177:0.03682314667140386411)73:0.07284146892673620810,((((JRAS07552_0689:0.22269606522899662582,(USNM00133_9653:0.10665314149524354748,GDEL01140_0101:0.04583476188365824544)91:0.15447832513311693381)80:0.08883478596382614334,((JRAS07896_0189:0.32213472668814918665,JRAS07624_1401:0.31630247326975857725)100:0.22833192626314643969,(GDEL01734_0101:0.23303351974233207922,GDEL01727_0101:0.23933389113322131592)7:0.00594923008049569324)7:0.00732494052696790795)7:0.02385666998946951722,(GDEL00658_0101:0.16840843369685268294,((CHAL00086_0101:0.18281207525648490719,GDEL00333_0101:0.31991301460319393479)97:0.31407019459503493497,((GDEL00657_0101:0.09770086119501722455,(JRAS07624_0489:0.02848197186900796804,(USNM00132_2202:0.13103171270012356486,GDEL00469_0101:0.02760974916857653061)73:0.00686679594980202368)94:0.08518025296646047906)51:0.01501558389953826927,((((JRAS07892_0101:0.11162494315996684957,((JRAS06363_0101:0.07982875449828133463,GDEL00637_0101:0.05832305509589821163)94:0.05296310195082415406,(GDEL00459_0101:0.00654454388182676167,GDEL00436_0101:0.00353336465394884450)100:0.02018559828193408623)45:0.00379597175955438421)15:0.00313287417964440255,(JRAS07795_0189:0.00138580431903119776,JRAS06480_1501:0.00377215932956525809)97:0.01142174053401615215)14:0.00395822537966677209,((GDEL00642_0101:0.00973595062677100331,((USNM00132_2193:0.16740121692789111663,GDEL00467_0101:0.00454584758631770315)46:0.01142878103276448627,(GDEL00581_0101:0.00000120957073987935,GDEL00262_0101:0.00000120957073987935)100:0.01649355090076912514)53:0.02145345088350726973)20:0.00287280912294257673,((((GDEL00476_0101:0.02554505020284019226,(((JRAS07623_0101:0.00000120957073987935,GDEL00653_0101:0.03383117032795980583)61:0.00516900506798041899,ANIC00086_0101:0.00295595399604221733)49:0.00185057739554521264,GDEL00307_0101:0.03061396384374122717)94:0.02222858285913020815)40:0.00327378796898477199,((GDEL00519_0101:0.01234327638518224399,(CHAL00039_0101:0.06460312772088003253,(GDEL00312_0101:0.00247337382384962834,CHAL00023_0101:0.00694654810944813749)99:0.01210716953452840687)68:0.00259833462834010770)63:0.00439657854855428961,(((GDEL00423_0101:0.01180620087892901050,(CHAL00030_0101:0.01913461791036644502,GDEL00496_0101:0.01371696827705316118)45:0.00000120957073987935)79:0.01185973971926327503,(((GDEL00487_0101:0.01775015299891531326,((GDEL00326_0101:0.01017220420140193052,GDEL00433_0101:0.00990102279335228035)74:0.01241621174487343889,GDEL00446_0101:0.01686517340574715182)30:0.00426742134314971478)41:0.00496185478501638601,(CHAL00010_0101:0.02039215253480170312,(GDEL00652_0101:0.02936634507246791564,(GDEL00498_0101:0.01533657869907224629,GDEL00266_0101:0.00900165852448827665)82:0.00517074891872982070)37:0.00125514289458186507)37:0.00131890053271287665)28:0.00250974362105423413,(GDEL00481_0101:0.00239187061894495078,GDEL00482_0101:0.01016187608759257927)99:0.01937375489471549611)29:0.00244528012998390231)9:0.00125065578551620030,GDEL00305_0101:0.03592627716346021016)7:0.00000120957073987935)22:0.00479562975092293932)20:0.00153262484508491351,((CHAL00050_0101:0.00000120957073987935,CHAL00021_0101:0.00358471554669531622)100:0.01228225793279105055,((ANIC00084_0101:0.06514691201206029847,GDEL00484_0101:0.01649790385075764268)36:0.00265673598097262769,GDEL00535_0101:0.03554192409651908691)43:0.00170442433696670818)81:0.01139628026472573434)29:0.00505806756107904550,(GDEL00268_0101:0.00637457768184904183,USNM00132_2194:0.02169092420118011802)94:0.02316299260164295798)4:0.00000120957073987935)4:0.00362829808093764880)40:0.01339945529973590906,(GDEL00567_0101:0.05323782648338338391,(ANIC00082_0199:0.06883893504335308888,(((((GDEL00678_0101:0.02448510091046766229,GDEL00522_0101:0.00903121289997322121)46:0.01374773675109301416,GDEL00473_0101:0.01192925744986612219)14:0.00310679401526635281,((GDEL00505_0101:0.02141696080873956715,GDEL00276_0101:0.00776218288086187851)38:0.00459144329231308494,(((GDEL00447_0101:0.07682150330223166956,ANIC00081_0199:0.03561522102816015722)44:0.03508354159522329013,(CHAL00042_0101:0.00000120957073987935,GDEL00455_0101:0.00244539995444153233)88:0.00183413847858001169)5:0.00311771945130955106,(((GDEL00456_0101:0.00248585952863399290,GDEL00460_0101:0.00000120957073987935)24:0.00000120957073987935,GDEL00445_0101:0.00124049519377644746)86:0.00118886879255086677,JRAS07801_0101:0.00463633697935893468)92:0.01587674197704025750)2:0.00132337927566265261)0:0.00119055206854494001)0:0.00000120957073987935,GDEL00424_0101:0.00748246219162270257)2:0.00248227346383272625,(USNM00132_2195:0.04134466412862434354,((GDEL00667_0101:0.03772224195900884813,GDEL00457_0101:0.03896695731892227399)42:0.02304640156439359544,(((GDEL00670_0101:0.00000120957073987935,(JRAS06220_0101:0.00125232113331895834,(GDEL00503_0101:0.00126439389841786088,(GDEL00659_0101:0.00000120957073987935,GDEL00541_0101:0.00125066167832164400)8:0.00000120957073987935)2:0.00000120957073987935)24:0.00275404492825546184)27:0.00000120957073987935,GDEL00568_0101:0.00257225822122650414)35:0.00150257068838745441,((GDEL00343_0101:0.00929177278639136545,GDEL00665_0101:0.00639669077294639440)54:0.00132929715846536053,GDEL00435_0101:0.01503317704104352275)25:0.00110089315228947739)47:0.00848722226750704516)23:0.00381073059695483801)8:0.00000120957073987935)19:0.01111831801634608104)43:0.01122011295481641080)82:0.01984586206281711840)43:0.02418126846134534269)57:0.02950622558988129363)31:0.00935055375140849895)19:0.00728633814802502437)14:0.02264428644973407942,GDEL00677_0101:0.11860583402833597966)16:0.02213005825525605347)3:0.00714165590057450235,(GDEL00546_0101:0.03922114351511070407,(GDEL00542_0101:0.05250414515535536258,((GDEL00602_0101:0.08719049464333215871,GDEL00583_0101:0.02202106869495202082)34:0.00762200533782890575,(((GDEL00601_0101:0.05083152255810467063,GDEL00513_0101:0.02292698210376392653)16:0.00207795734145426467,((GDEL00538_0101:0.08563573360725440509,CHAL00005_0101:0.00000120957073987935)92:0.04026666242036770760,GDEL00549_0101:0.01753157742120082033)28:0.00240903251114875068)39:0.00226188804165350713,(GDEL00544_0101:0.01958793865803017814,(((GDEL00271_0101:0.00000120957073987935,USNM00132_2189:0.18981299212699817569)76:0.01001174365662893181,GDEL00674_0101:0.10646338174669520149)87:0.03260532658625271696,GDEL00251_0101:0.00632663465961376056)92:0.02900906541910931724)95:0.02862558713496798912)44:0.00553653368892918860)42:0.00397598805543396272)82:0.02128281825487892895)83:0.08014004204270089304)0:0.02057839275899354600,(ANIC00013_0189:0.01844608903825055435,JRAS08216_0189:0.05708932673170263872)100:0.38285822741230562949)6:0.00000120957073987935)5:0.00872959461878446662)19:0.05702815492478121445)15:0.04145365962430463264)12:0.00693851104744368230,((JRAS05401_0301:0.03665743693624631122,GDEL00437_0101:0.02912568123357826139)94:0.01850212149987257373,GDEL00638_0101:0.42951514724417688695)1:0.00000120957073987935)94:0.02017588410603378749,JRAS05401_0102:0.03405063768813126196)100:0.03115800107460496918,JRAS05708_0101:0.00426819572997878555);
TREE raxml_uce-617_BP100 = (USNM00132_2180:0.00628550910664917029,(JRAS05401_0102:0.06673289075259912495,((GDEL00489_0101:0.01584248249822744689,GDEL00437_0101:0.02547839453913958510)70:0.00599572096423212336,(JRAS05401_0301:0.02371056735428198059,((GDEL00672_0101:0.17654960898277563541,((GDEL00546_0101:0.02358800053160705484,(((GDEL00583_0101:0.04078393668684750228,GDEL00602_0101:0.03649330825524251670)44:0.00546392384002454198,GDEL00588_0101:0.02096195590336527234)35:0.00281321698563401093,(((GDEL00674_0101:0.00440265881987368744,(((GDEL00539_0101:0.00269112169480526485,USNM00132_2189:0.00861165922691985337)34:0.00008961307057948477,GDEL00271_0101:0.00294860173648313090)68:0.01076714275076924923,(GDEL00549_0101:0.03438645528446725858,(GDEL00468_0101:0.02990041444837882034,GDEL00513_0101:0.02077204179631734343)38:0.00618127249284879457)66:0.00780034895998327465)4:0.00000125160127064409)45:0.00278311440713253401,((GDEL00601_0101:0.04626039196662748432,(GDEL00544_0101:0.02464852818855578845,GDEL00251_0101:0.00421341190708343725)22:0.00000125160127064409)42:0.00341304543419158586,(GDEL00538_0101:0.00000125160127064409,CHAL00005_0101:0.00000125160127064409)71:0.00427534964248994006)29:0.00292255077793452831)38:0.00801281578954935944,GDEL00542_0101:0.02535350601374907614)27:0.00589663160629510207)54:0.01469019866745792380)100:0.16247138196515262254,((((CHAL00086_0101:0.33715520011210031726,(((GDEL00657_0101:0.17158744896301419969,(JRAS07892_0101:0.11228400860725171184,(JRAS07624_0489:0.04045773405472809919,GDEL00469_0101:0.03736451792846193914)94:0.09691719168525396444)30:0.05308881678011493493)15:0.03998365431308480850,(((ANIC00081_0199:0.06866078859178065263,GDEL00447_0101:0.21398732890018409836)51:0.02356287975290329365,(((((GDEL00424_0101:0.04860162254251285813,(((GDEL00276_0101:0.23846713787021031616,(GDEL00522_0101:0.04687005132933971113,CHAL00042_0101:0.00358432178984833053)95:0.02833299291868610764)53:0.02903292778493426693,((((GDEL00460_0101:0.00377046777332124342,GDEL00456_0101:0.00372937185406246137)77:0.00318707116550548831,GDEL00445_0101:0.00627717641874849224)70:0.00375916590737547084,JRAS07801_0101:0.01001903882060345592)100:0.03940865747756417542,(GDEL00678_0101:0.03469708397062378630,(USNM00132_2195:0.04839834876528797264,GDEL00473_0101:0.02843480924924567804)47:0.00570055831919604513)56:0.01771512714525499965)15:0.00362035445990624427)6:0.00743307071258069926,(GDEL00505_0101:0.10242824645441490905,(GDEL00343_0101:0.02319232561907674794,(((GDEL00665_0101:0.02411786195329249094,GDEL00435_0101:0.02188805549004219433)71:0.01124385642146085926,GDEL00659_0101:0.07734971151814953871)13:0.00000125160127064409,(GDEL00568_0101:0.00503036518227387760,((JRAS06220_0101:0.00488827459197383688,(GDEL00503_0101:0.00594256689249760255,GDEL00541_0101:0.00000125160127064409)100:0.01005061898472385182)97:0.01365189999029909999,GDEL00670_0101:0.00976523499873659974)10:0.00000125160127064409)75:0.01326991867856476721)61:0.00747933108526249463)63:0.02476063543794584237)13:0.00551380849311125000)7:0.01447187821027935695)6:0.00876203422080283796,GDEL00667_0101:0.17236633743911342065)10:0.00051778469106130744,ANIC00082_0199:0.11415182461623396559)28:0.02224509643163040049,GDEL00457_0101:0.16192142638687068157)50:0.02135296189748761911,GDEL00567_0101:0.14447798339117806643)44:0.02178432131945821568)77:0.06286443006928651989,((GDEL00467_0101:0.07967188993792466423,(GDEL00581_0101:0.00000125160127064409,GDEL00262_0101:0.00000125160127064409)100:0.04360516769684748273)90:0.05665995030951733596,(((((GDEL00268_0101:0.07160228325104216196,GDEL00642_0101:0.03066750721272700625)73:0.01071164426326064525,((JRAS06363_0101:0.04973525855916049315,(GDEL00436_0101:0.00902541653002799857,(GDEL00637_0101:0.30796561836630986786,GDEL00459_0101:0.02068973656823851898)23:0.00000125160127064409)37:0.01196979184560411150)42:0.01123998183721530361,(GDEL00391_0101:0.00558155272328569093,(JRAS07795_0189:0.00454679556595611028,JRAS06480_1501:0.00207711327570966496)98:0.00965603269799778820)99:0.02289428050550527602)32:0.00389435031723079240)47:0.02862387685656206035,((GDEL00307_0101:0.07088537752947615678,(ANIC00086_0101:0.02188607495540879563,JRAS07623_0101:0.00000125160127064409)79:0.00000125160127064409)80:0.01462435119811959609,GDEL00653_0101:0.05694595209164534516)93:0.03680105253190021908)24:0.01012506496397939590,(((GDEL00312_0101:0.20367458990732398294,(CHAL00030_0101:0.20769069205523985056,(GDEL00423_0101:0.03173223088556558630,GDEL00496_0101:0.01997290226307208566)100:0.12084809543793730013)58:0.06063301272424038990)54:0.07365412437340754237,((GDEL00652_0101:0.03186452886717539706,(GDEL00498_0101:0.03459303253466023548,GDEL00266_0101:0.02582104339350560843)84:0.01237811292975935645)39:0.00330892207382171540,(((GDEL00144_0101:0.00627654720432539812,CHAL00010_0101:0.00000125160127064409)100:0.02832082613255734044,(GDEL00482_0101:0.01294394141596639028,GDEL00481_0101:0.01618144159298172749)100:0.03452873449078844997)57:0.00366841735756558715,(GDEL00519_0101:0.09328252376778368993,((GDEL00487_0101:0.02615325442996166427,GDEL00643_0101:0.03285233347311454499)54:0.01225272475656863022,(GDEL00446_0101:0.03373806536900328390,(GDEL00326_0101:0.01970683487113330731,GDEL00433_0101:0.02637428101335946226)96:0.01404759957996161435)50:0.00504035580014371588)37:0.00639690752787439552)9:0.00000125160127064409)10:0.00234574884483790703)16:0.00462062144021359571)8:0.00129656674847633394,((GDEL00476_0101:0.04454338780081497362,GDEL00305_0101:0.02570466378348040121)31:0.00361408849117997224,CHAL00023_0101:0.04657321180588606946)43:0.01404191191001664431)49:0.02659737182862614846)42:0.01546307250197486577,((ANIC00084_0101:0.03753561436186902273,(GDEL00190_0101:0.00930560715230690540,GDEL00535_0101:0.01883103679973669592)99:0.02433198497264836557)53:0.00856445787162818037,(CHAL00021_0101:0.02004722475726136363,GDEL00484_0101:0.05509245806563815157)41:0.00633777524792983153)100:0.03616045629857368021)49:0.01437928567805664415)72:0.04333250528976750893)55:0.06548686655251388655)21:0.01330316976931498509,GDEL00658_0101:0.66807620697213387917)61:0.04714647090546237457)62:0.03541048167479902281,((JRAS07552_0689:0.32768192885203512033,(USNM00133_9653:0.06399520905771333146,GDEL01140_0101:0.00000125160127064409)100:0.32769618900637642600)82:0.05038119760314342666,(GDEL01734_0101:0.21234488591390718315,((((GDEL00342_0101:0.05284939911563629744,(GDEL00534_0101:0.00921270418400157651,CHAL00049_0101:0.00976151197470870487)100:0.04342432900218638064)59:0.00000125160127064409,GDEL00530_0101:0.02044181254967493769)24:0.00000125160127064409,USNM00132_2190:0.04290938176759619832)49:0.00396279850542360316,GDEL00427_0101:0.01974010750165077280)99:0.15074542526240172768)65:0.03955005295609092392)90:0.04059161146999495928)45:0.00965047371613565567,GDEL00677_0101:0.54227412227488713814)49:0.01826740017140470601,((GDEL00448_0101:0.10062871955528109036,(GDEL00570_0101:0.02946988641097388409,CHAL00001_0101:0.02091415136837814978)83:0.02358981527666091649)100:0.12472413765508487404,(((((CHAL00071_0101:0.02766660959625275376,((GDEL00470_0101:0.00936357812564549835,CHAL00073_0101:0.00460423170540603163)99:0.00000125160127064409,GDEL00501_0101:0.03369101554012846056)100:0.03459215145280788301)35:0.00489825133614173788,(GDEL00261_0101:0.08815449889804090333,GDEL00463_0101:0.02575935794363128778)56:0.02588529237212112630)14:0.00427528159888486501,(GDEL00633_0101:0.02528358122579273462,GDEL00550_0101:0.01722584979557519047)98:0.02901199445467786756)24:0.00654255461675059061,GDEL00628_0101:0.07625122252469276884)100:0.15594183549711784775,(GDEL00453_0101:0.03926275445793291768,((JRAS06424_0199:0.05877444678155548108,(USNM00132_2177:0.05214306740384765798,CHAL00035_0101:0.01914815622081236096)44:0.00553837837814678997)37:0.00321921687379488498,BRAN00020_0101:0.03720730058060259249)51:0.00439100903339833138)100:0.07227725878383266245)50:0.01436182299929488621)73:0.01328802819260221924)38:0.03327281080123881130)98:0.06332870469686477377)55:0.00950472793574341779,(GDEL00236_0101:0.02520756627446108997,GDEL00580_0101:0.01499042197335444249)68:0.01669979343226229290)89:0.12614950097637536719)23:0.00400532487045434423)95:0.02946100335682924967)99:0.01829244629109681719,JRAS05708_0101:0.00366787347783345151);
TREE raxml_uce-618_BP100 = ((((((GDEL00453_0101:0.01787277454963322881,((USNM00132_2177:0.01807429308178704411,BRAN00020_0101:0.03214738730349796236)66:0.00746018240228499448,CHAL00035_0101:0.02944098821713328831)29:0.00087125793142413027)38:0.00656532909387027696,JRAS06424_0199:0.02570879797497148400)100:0.07635962700647130896,((((((((GDEL00530_0101:0.01234210278134103764,GDEL00427_0101:0.01700670958830307125)35:0.00000145879791810077,(GDEL00342_0101:0.03202798994561135287,(GDEL00534_0101:0.00651339857762280126,CHAL00049_0101:0.00396057724044371253)100:0.04217031740264918366)49:0.00705554120557592805)100:0.12429867165916090588,JRAS07624_1401:0.30972625748376125809)56:0.03497547045231468033,(GDEL00677_0101:0.10708680457293760779,(CHAL00086_0101:0.19659915325295831967,((GDEL00657_0101:0.16558515108820442974,(JRAS07624_0489:0.08826519820969001839,(GDEL00469_0101:0.03343131773539131241,USNM00132_2202:0.03803094050391573472)89:0.01769021664251107379)100:0.04672779931801911840)35:0.00132561336989742129,((((GDEL00484_0101:0.04130639897448426523,((CHAL00050_0101:0.00775887258980698710,CHAL00021_0101:0.01967476299394816872)96:0.01307720953805799162,(GDEL00535_0101:0.03260482094051735114,ANIC00084_0101:0.03894942321177029265)79:0.01662793606156034304)85:0.00000145879791810077)97:0.02846973188870466701,(((GDEL00268_0101:0.02841396645559605277,USNM00132_2194:0.00231241693644063107)99:0.04032729755231301977,((GDEL00391_0101:0.03090932933697061388,(JRAS06480_1501:0.00370539601584389663,JRAS07795_0189:0.00184640235350793866)98:0.01742367593296387240)99:0.02641492076293783242,((JRAS06363_0101:0.03688033747752522684,GDEL00637_0101:0.00900094533570069445)95:0.00652449568546444644,(GDEL00459_0101:0.01191072196302618395,GDEL00436_0101:0.02459002664324244636)100:0.02773038962522470646)90:0.01480952708332053565)96:0.01093238185955526520)77:0.02441657722649812068,((GDEL00519_0101:0.02092690514661171841,((CHAL00039_0101:0.03252270548885832779,(GDEL00305_0101:0.03346477665787762207,(((GDEL00652_0101:0.03818288950280367133,CHAL00010_0101:0.04562914886670769304)28:0.00271139322785253272,((GDEL00498_0101:0.02122214016874353001,GDEL00266_0101:0.01758190649584042559)70:0.00583093825921295831,((GDEL00326_0101:0.03055323463640510773,GDEL00487_0101:0.02669606640546076659)55:0.00826687053784378768,((GDEL00433_0101:0.02682611608050783011,GDEL00446_0101:0.02944456151421091794)52:0.00000145879791810077,GDEL00656_0101:0.01777898202890125512)21:0.00614532387141177288)17:0.00586072326063513324)2:0.00112347402106239137)7:0.00264005662445446470,(GDEL00482_0101:0.02365882911089604509,GDEL00481_0101:0.02319873596465927418)97:0.02939706573594418060)14:0.00093998635494686755)10:0.00195906522468931128)9:0.00383951498322861705,((CHAL00023_0101:0.03272046331735710412,GDEL00476_0101:0.02878102966017905343)80:0.01125693793992764424,((GDEL00423_0101:0.02343764936928074624,GDEL00496_0101:0.00847309173279446430)83:0.01949812604738913185,(JRAS07892_0101:0.12617200864001640315,CHAL00030_0101:0.04716333710540265844)5:0.00000145879791810077)33:0.00946551009580129908)42:0.00705630414487122201)15:0.00152226455022805318)69:0.02591489932533536794,((ANIC00086_0101:0.00104396563822522397,JRAS07623_0101:0.12122958595668464898)92:0.03208109846956320316,GDEL00307_0101:0.04045521617962685029)100:0.07250393160181839436)65:0.00731917106295937227)35:0.00129750332599465334)93:0.01951553962786945276,(USNM00132_2193:0.04295258531569370875,((GDEL00262_0101:0.00119733016548723083,GDEL00581_0101:0.00000145879791810077)100:0.04192144148451752705,GDEL00467_0101:0.04513331280956684594)99:0.01212441083373495994)100:0.08293444676239854207)89:0.02497547081318964371,(GDEL00567_0101:0.09144063044777463178,(((((GDEL00505_0101:0.10999723492449114959,(GDEL00445_0101:0.00764318755321688470,(JRAS07801_0101:0.03029937056771459317,(GDEL00460_0101:0.00490857264438451183,GDEL00456_0101:0.00491381091599130300)46:0.00000145879791810077)75:0.00337270682911546427)100:0.03592395682046390509)13:0.00486556876903588686,((USNM00132_2195:0.08350537627026172194,(GDEL00678_0101:0.02991629284082501436,GDEL00473_0101:0.04427013481561505731)100:0.01920854413472593281)91:0.01494353014974168954,((GDEL00667_0101:0.05920818554642382631,GDEL00424_0101:0.03423637159463880503)79:0.01854199115760340674,ANIC00082_0199:0.04583181529178095154)21:0.00300139378921842085)14:0.00192114758804635814)9:0.00329262716124448631,(GDEL00457_0101:0.05813142795100837562,(GDEL00343_0101:0.02910446467733631901,((GDEL00568_0101:0.00502385886064824188,((GDEL00417_0101:0.00330405899327327170,GDEL00670_0101:0.00000145879791810077)76:0.00164840855963307824,(JRAS06220_0101:0.00372607305889413902,(GDEL00541_0101:0.00123733073340073405,GDEL00503_0101:0.00124316729497422332)100:0.00629366365901053420)91:0.00249788044607103868)77:0.00109373329762758984)100:0.01720505054932693415,(GDEL00665_0101:0.01288371076283859225,GDEL00435_0101:0.04373818665184708160)100:0.01203293208538370497)52:0.00172112815978244806)100:0.03156450259081873544)36:0.00757842901288086849)24:0.00357676128131163883,(GDEL00276_0101:0.04501962723310360542,(CHAL00042_0101:0.00361815289371550863,GDEL00455_0101:0.02838706033433481893)100:0.06368492667363882809)46:0.01354041962324447311)99:0.03594111282433357785,(ANIC00081_0199:0.02984524920035892814,GDEL00447_0101:0.05826181674676578215)100:0.08694275717860634745)57:0.00443409859122322579)98:0.04570317415741532996)89:0.02062095443483865850)60:0.01729610091576415376)58:0.02071194040675674447)37:0.01554485450153153016)22:0.00534540575200040044,(GDEL00583_0101:0.01520444047760178066,(GDEL00602_0101:0.04632772563267177623,((GDEL00542_0101:0.04304970471569157658,GDEL00588_0101:0.03376755841088546067)41:0.00604573721963642605,((GDEL00601_0101:0.01522385756973743294,GDEL00546_0101:0.05713564861253925958)25:0.00045332206389593724,((((GDEL00271_0101:0.00514740219892450244,(GDEL00539_0101:0.00660358762887810861,USNM00132_2189:0.00706928975926425767)86:0.00221923351285818618)83:0.00476974208266284401,GDEL00674_0101:0.04036300052265344440)90:0.01046416519879170975,(GDEL00251_0101:0.01803916005815441731,GDEL00544_0101:0.01666820373050138457)69:0.00165578690514903040)98:0.01320318191241264330,((GDEL00538_0101:0.02581299734677130336,GDEL00513_0101:0.04640465140001571315)36:0.00217541933210909635,(GDEL00468_0101:0.03440951876067629978,GDEL00549_0101:0.04533552271366209085)6:0.00000145879791810077)29:0.00386424285560002740)89:0.00947076958200071366)37:0.00373009332155736133)29:0.00166429400882135248)42:0.00574357198001001958)100:0.13929993575313009968)8:0.00262774336665190988,(ANIC00013_0189:0.51200826073440952602,(GDEL01727_0101:0.20405664324125505349,GDEL01734_0101:0.25036386384523234838)61:0.05159180368296297642)23:0.02246405851041962526)32:0.00577561074528096154,((GDEL00470_0101:0.02028153976861400351,(CHAL00073_0101:0.00747132292003530214,GDEL00501_0101:0.02331206618194085409)53:0.00198980385434003757)81:0.01253630138851760320,(((GDEL00261_0101:0.07358843751228608121,CHAL00071_0101:0.01870940715338776164)57:0.01245202946487581480,GDEL00463_0101:0.02503478256076988387)50:0.00653062229122701541,(GDEL00633_0101:0.03110552648289960712,GDEL00550_0101:0.00633774467194341169)97:0.03023543166797450221)47:0.00391593769968701100)100:0.14389603804779765861)43:0.00623981912223015630,(GDEL00570_0101:0.02093773564612794874,(CHAL00001_0101:0.04096339669075768630,(GDEL00523_0101:0.04640513855165400575,GDEL00448_0101:0.11594728806288329137)83:0.00819342725140552279)65:0.01026828933568057697)97:0.08356556871981725421)50:0.00741837423064406476)98:0.05447017976442016657,((GDEL00671_0101:0.07385355918955224808,GDEL00672_0101:0.02449848846771675998)80:0.01582862260002945720,(GDEL00580_0101:0.01945193590823640281,GDEL00236_0101:0.02399952346377656059)74:0.00591264438266840813)92:0.02215284474472312831)95:0.01938197291464025668,((GDEL00437_0101:0.02858479915856339607,JRAS05401_0301:0.04113602139524881462)84:0.00387930234134230062,GDEL00489_0101:0.05050757379139134834)99:0.01303429180301090250)100:0.02080448376103190278,(USNM00132_2180:0.01329960891348608461,JRAS05708_0101:0.00180792861254600642)100:0.02301354208544161353,JRAS05401_0102:0.03483261044053189565);
TREE raxml_uce-620_BP100 = (((((ANIC00082_0199:0.13928783970104732792,GDEL00424_0101:0.12479420724685122424)52:0.05129715712399694066,(((((((ANIC00081_0199:0.29887934201710186777,(GDEL00567_0101:0.15083015551481931960,USNM00133_9653:0.22722157453097774349)30:0.06111092608152091099)14:0.01040705015632282376,(((USNM00132_2193:0.21474292470729544613,GDEL00262_0101:0.16610405708175124406)70:0.08492386993168328513,(((GDEL00423_0101:0.10851445171268976619,((GDEL00476_0101:0.08704378419548990109,(GDEL00482_0101:0.06863566786625874272,GDEL00481_0101:0.01589728763373431802)87:0.11765671888428803904)18:0.01485185871342347211,((GDEL00312_0101:0.05843274779132014152,CHAL00023_0101:0.05290807721430045019)86:0.06003834937533451821,((GDEL00446_0101:0.27077593502389601943,GDEL00433_0101:0.13678660085063321095)24:0.06657808844706990248,((GDEL00652_0101:0.03348915742284712393,(GDEL00266_0101:0.04523243011213692877,GDEL00498_0101:0.06726162166943562559)70:0.01565537505453851869)61:0.01572048144294023453,GDEL00487_0101:0.13562436312524558946)56:0.01700394943193230327)18:0.02954111875339824819)12:0.01515929118041073852)14:0.01322263577822795598)19:0.01996348079558963109,CHAL00010_0101:0.23528978272066580768)45:0.04517493100457229543,((ANIC00086_0101:0.25488592917385394232,(((JRAS06363_0101:0.02599958526434302877,(GDEL00459_0101:0.00731086107213205823,GDEL00436_0101:0.02117927840108703788)95:0.02229543130714622262)85:0.03781384148817631963,((JRAS06480_1501:0.01966174960195861757,JRAS07795_0189:0.00076549564044467845)100:0.09268441434960414393,JRAS07892_0101:0.15944858014315033135)23:0.00000133902439196905)90:0.11907412808795704573,(USNM00132_2194:0.00712271644793640614,GDEL00268_0101:0.00000133902439196905)99:0.11423718602846666403)36:0.01095929553954635635)16:0.01591174436483961188,((CHAL00021_0101:0.12420523328039603794,(ANIC00084_0101:0.08321969678143346927,(GDEL00190_0101:0.14341455274422321153,GDEL00535_0101:0.07251663791494815381)99:0.14227003498432985729)66:0.01831184450060508936)67:0.03359022553547724721,GDEL00484_0101:0.25232223677677739770)56:0.06596448558726947242)18:0.03220273179801228652)49:0.02156943806059183344)38:0.02005015786228138419,(((((JRAS07896_0189:0.23534977673079734983,JRAS07624_1401:0.14777783247255218968)32:0.03195413588823400874,((USNM00132_2190:0.07141707307346598088,(((CHAL00049_0101:0.00269351261951505635,GDEL00534_0101:0.00289794320659171904)100:0.11513911379476536589,GDEL00342_0101:0.06443631022901064043)35:0.00857246759434322769,GDEL00427_0101:0.03166158336861041311)39:0.02415170805614719196)84:0.20350819679819970309,((USNM00132_2177:0.16555656444603869537,(BRAN00020_0101:0.06372138594841758596,(CHAL00035_0101:0.06610950761846860757,GDEL00453_0101:0.05280320808593686605)39:0.01472768562778553267)59:0.04114801341848509098)57:0.02605677199561615490,JRAS06424_0199:0.15572985209625986314)100:0.13791976911189920973)36:0.03360585148658245397)8:0.01863586466153747956,(GDEL00447_0101:0.26262050485327542715,GDEL01734_0101:0.15787964524478989570)50:0.06435229218535777618)4:0.01843339079784193577,((JRAS07552_0689:0.24111648976223837293,(((GDEL00580_0101:0.01407341240730322282,GDEL00236_0101:0.03503025366452255929)99:0.09921175665746131966,((JRAS05401_0102:0.04244197933215214380,JRAS05708_0101:0.04222112323337040563)97:0.03252456271932518267,(GDEL00437_0101:0.04271882312515076080,(JRAS05401_0301:0.03657856563039177389,GDEL00489_0101:0.04952640560234197048)32:0.00523128326629691224)89:0.04495235692868135291)91:0.06427757269222718339)99:0.18194396365302056839,(JRAS07624_0489:0.11520104143418535836,(GDEL00469_0101:0.04616099301094851726,USNM00132_2202:0.13413284040550352283)84:0.01613341259257986340)100:0.27690286115645690312)7:0.00000133902439196905)7:0.02449209638019434268,((GDEL00657_0101:0.20293186271622618011,GDEL00677_0101:0.22480966941606386755)53:0.05510949941680895470,(ANIC00013_0189:0.32318521841924707783,(CHAL00071_0101:0.05059443513072325871,(((GDEL00501_0101:0.02768628864594532141,(CHAL00073_0101:0.03204373901670770630,GDEL00470_0101:0.02598530972811071565)41:0.00519872760473430624)48:0.02016888892880121936,GDEL00463_0101:0.06075216433364554608)26:0.01513322217917258128,(GDEL00633_0101:0.02149634251167417687,GDEL00550_0101:0.01994053669614438695)100:0.04789810341872902111)21:0.01455303246177859153)80:0.12891577254317768131)43:0.12711475948535011504)9:0.05691202521950212284)0:0.00000133902439196905)0:0.01960710775857883378,(GDEL01140_0101:0.27340425344966179377,GDEL01727_0101:0.17757055828232257144)8:0.02061895001000407443)1:0.00510247788393989633)2:0.01370290128604873155)1:0.01205434312269006332,(((GDEL00546_0101:0.15469551313784937752,(GDEL00448_0101:0.24745792890867643332,(GDEL00570_0101:0.08800322909959040762,CHAL00001_0101:0.08750175886686419047)91:0.06764035247598601530)89:0.10438845907387386824)50:0.07088427525450477495,(GDEL00468_0101:0.16612806476852223780,(GDEL00549_0101:0.13741551959614056733,(GDEL00513_0101:0.07164958936209199492,((GDEL00588_0101:0.07972956672123593380,((GDEL00583_0101:0.04063894289118240299,(GDEL00602_0101:0.10296902584733062802,GDEL00542_0101:0.02578849968542855711)37:0.01335484997848873645)36:0.00610111588454843434,GDEL00601_0101:0.04873841682786800300)48:0.01222658434365669726)55:0.01040560421718487484,((GDEL00271_0101:0.03027121021714102370,USNM00132_2189:0.00298320234731130679)99:0.01160108179668334349,(GDEL00544_0101:0.02886336446243285142,GDEL00251_0101:0.00000133902439196905)82:0.01262390919955721016)66:0.01502537240272081714)51:0.01312565885071657543)81:0.05089489905030576689)75:0.05500684016343419802)46:0.05925939396517133223)4:0.01991644274372843595,(CHAL00086_0101:0.05160330941606239979,GDEL00333_0101:0.21084277429104733570)98:0.19185233296474157871)1:0.00469104230040890118)6:0.01454225821193217208,GDEL00457_0101:0.16113058221755302557)9:0.04663151044766962461,(GDEL00658_0101:0.29178627555045177910,(GDEL00455_0101:0.04351250243203700491,CHAL00042_0101:0.00000133902439196905)99:0.18142242367339292408)4:0.04998680957671878394)9:0.03050903388371336081,(((GDEL00435_0101:0.08216182714112459096,(GDEL00343_0101:0.04090946093216440288,((GDEL00568_0101:0.00391335661721186126,((GDEL00405_0101:0.01389163164853249137,GDEL00417_0101:0.00388775741774978435)16:0.00000133902439196905,GDEL00670_0101:0.00649094036696436574)39:0.00383623986412480076)54:0.00064674071782802860,(JRAS06220_0101:0.00384177064930864374,(GDEL00503_0101:0.00311838579917910613,GDEL00541_0101:0.00765915699249722359)32:0.00000133902439196905)94:0.01296261922379027785)96:0.05149239329702674089)56:0.02633355551023093197)78:0.02690351667114065926,GDEL00665_0101:0.06911349974632290116)98:0.11187041508022345371,USNM00132_2195:0.10088041787144984285)22:0.04181918633951092062)4:0.01022789182135055118,GDEL00505_0101:0.19984276687945465301)19:0.03414705098478582057)8:0.01034047773571476411,GDEL00678_0101:0.22923889807791225648)34:0.04278052481881088748,JRAS07801_0101:0.08157473974906134795)96:0.09862106796642401696,(GDEL00456_0101:0.02024555959837838828,GDEL00460_0101:0.00324058178839514797)85:0.00461069975963089747,GDEL00445_0101:0.01140042580632188302);
```
